## Supplementary Material S1: verification records, scripts and figure source data for "WispLab: open-source browser workbenches for laboratory image and qPCR analysis with reference-based verification": ihc_reference_area_comparison_original_20261017.json

```
{
  "maxAbsDiffPct": 2.1867,
  "maxAbsDiffAtSameThreshold": 5.3708,
  "rows": [
    {
      "file": "ptglab_ki67_110311.jpg",
      "roi": "整图",
      "n": 786432,
      "referencePct": 31.787745157877605,
      "referencePctAtAppThr": 36.21241251627604,
      "background": -2.05,
      "referenceThreshold": 23,
      "appThreshold": 21,
      "refPositiveAtAppThrWhole": 36.212,
      "appPct": 31.6681,
      "absDiffPct": 0.1197,
      "absDiffAtSameThr": 4.5443
    },
    {
      "file": "ptglab_ki67_110312.jpg",
      "roi": "整图",
      "n": 786432,
      "referencePct": 30.72357177734375,
      "referencePctAtAppThr": 32.18536376953125,
      "background": -1.02,
      "referenceThreshold": 26,
      "appThreshold": 25,
      "refPositiveAtAppThrWhole": 32.185,
      "appPct": 30.704,
      "absDiffPct": 0.0196,
      "absDiffAtSameThr": 1.4814
    },
    {
      "file": "ptglab_ki67_111549.jpg",
      "roi": "整图",
      "n": 786432,
      "referencePct": 4.5182545979817705,
      "referencePctAtAppThr": 4.5182545979817705,
      "background": -0.61,
      "referenceThreshold": 24,
      "appThreshold": 24,
      "refPositiveAtAppThrWhole": 4.518,
      "appPct": 4.3237,
      "absDiffPct": 0.1945,
      "absDiffAtSameThr": 0.1945
    },
    {
      "file": "ptglab_ki67_117470.jpg",
      "roi": "整图",
      "n": 786432,
      "referencePct": 24.173227945963543,
      "referencePctAtAppThr": 25.58453877766927,
      "background": -0.58,
      "referenceThreshold": 23,
      "appThreshold": 22,
      "refPositiveAtAppThrWhole": 25.585,
      "appPct": 24.7238,
      "absDiffPct": 0.5506,
      "absDiffAtSameThr": 0.8607
    },
    {
      "file": "ptglab_ki67_124444.jpg",
      "roi": "整图",
      "n": 797696,
      "referencePct": 1.935825176508344,
      "referencePctAtAppThr": 1.935825176508344,
      "background": 1.88,
      "referenceThreshold": 51,
      "appThreshold": 51,
      "refPositiveAtAppThrWhole": 1.936,
      "appPct": 1.9366,
      "absDiffPct": 0.0008,
      "absDiffAtSameThr": 0.0008
    },
    {
      "file": "leica_step14_full.jpg",
      "roi": "整图",
      "n": 80400,
      "referencePct": 2.582089552238806,
      "referencePctAtAppThr": 2.582089552238806,
      "background": 1.43,
      "referenceThreshold": 24,
      "appThreshold": 24,
      "refPositiveAtAppThrWhole": 2.582,
      "appPct": 2.6157,
      "absDiffPct": 0.0336,
      "absDiffAtSameThr": 0.0336
    },
    {
      "file": "leica_step5_full.jpg",
      "roi": "A(弱)",
      "n": 120714,
      "referencePct": 3.393972530112497,
      "referencePctAtAppThr": 3.393972530112497,
      "background": -0.17,
      "referenceThreshold": 40,
      "appThreshold": 40,
      "refPositiveAtAppThrWhole": 19.876,
      "appPct": 3.1537,
      "absDiffPct": 0.2402,
      "absDiffAtSameThr": 0.2402
    },
    {
      "file": "leica_step5_full.jpg",
      "roi": "B(强)",
      "n": 120714,
      "referencePct": 42.382822207863214,
      "referencePctAtAppThr": 42.382822207863214,
      "background": -0.17,
      "referenceThreshold": 40,
      "appThreshold": 40,
      "refPositiveAtAppThrWhole": 19.876,
      "appPct": 42.1782,
      "absDiffPct": 0.2046,
      "absDiffAtSameThr": 0.2046
    },
    {
      "file": "leica_step13_full.jpg",
      "roi": "A(深复染)",
      "n": 105840,
      "referencePct": 5.222978080120937,
      "referencePctAtAppThr": 6.9982993197278915,
      "background": -6.8,
      "referenceThreshold": 24,
      "appThreshold": 18,
      "refPositiveAtAppThrWhole": 9.922,
      "appPct": 7.1151,
      "absDiffPct": 1.8921,
      "absDiffAtSameThr": 0.1168
    },
    {
      "file": "leica_step13_full.jpg",
      "roi": "B(浅复染)",
      "n": 105840,
      "referencePct": 9.30177626606198,
      "referencePctAtAppThr": 12.485827664399093,
      "background": -6.8,
      "referenceThreshold": 24,
      "appThreshold": 18,
      "refPositiveAtAppThrWhole": 9.922,
      "appPct": 7.1151,
      "absDiffPct": 2.1867,
      "absDiffAtSameThr": 5.3708
    }
  ]
}
```
