## Supplementary Material S1: verification records, scripts and figure source data for "WispLab: open-source browser workbenches for laboratory image and qPCR analysis with reference-based verification": ihc_reference_area_comparison_pinned_20261018.json

```
{
  "audit_type": "Fresh independent reference + fresh pinned browser engine",
  "image_count": 8,
  "roi_count": 10,
  "maxAbsDiffPct": 0.1515979919479098,
  "maxAbsDiffAtSameThreshold": 0.1515979919479098,
  "application_engine_sha": "dd41bae4bc27fda0b6bf1135b802e4af41ae7316",
  "rows": [
    {
      "file": "ptglab_ki67_110311.jpg",
      "roi": "整图",
      "n": 786432,
      "referencePct": 31.662877400716145,
      "referencePctAtAppThr": 31.662877400716145,
      "roi_rectangle_xywh": [
        0,
        0,
        1024,
        768
      ],
      "background": 0,
      "referenceThreshold": 21,
      "appThreshold": 21,
      "refPositiveAtAppThrWhole": 31.663,
      "application_roi_name": "整图",
      "appPct": 31.6680908203125,
      "absDiffPct": 0.005213419596355351,
      "absDiffAtSameThr": 0.005213419596355351,
      "original_appPct": 31.6681,
      "app_roi_name": "整图",
      "geometry_source": "historical run_m3.mjs + compare_reference.py CONFIG; no embedded per-run coordinates",
      "mapping_changed": false
    },
    {
      "file": "ptglab_ki67_110312.jpg",
      "roi": "整图",
      "n": 786432,
      "referencePct": 30.691909790039062,
      "referencePctAtAppThr": 30.691909790039062,
      "roi_rectangle_xywh": [
        0,
        0,
        1024,
        768
      ],
      "background": 0,
      "referenceThreshold": 25,
      "appThreshold": 25,
      "refPositiveAtAppThrWhole": 30.692,
      "application_roi_name": "整图",
      "appPct": 30.703989664713543,
      "absDiffPct": 0.012079874674480351,
      "absDiffAtSameThr": 0.012079874674480351,
      "original_appPct": 30.704,
      "app_roi_name": "整图",
      "geometry_source": "historical run_m3.mjs + compare_reference.py CONFIG; no embedded per-run coordinates",
      "mapping_changed": false
    },
    {
      "file": "ptglab_ki67_111549.jpg",
      "roi": "整图",
      "n": 786432,
      "referencePct": 4.3099721272786455,
      "referencePctAtAppThr": 4.3099721272786455,
      "roi_rectangle_xywh": [
        0,
        0,
        1024,
        768
      ],
      "background": 0,
      "referenceThreshold": 24,
      "appThreshold": 24,
      "refPositiveAtAppThrWhole": 4.31,
      "application_roi_name": "整图",
      "appPct": 4.323705037434896,
      "absDiffPct": 0.013732910156250888,
      "absDiffAtSameThr": 0.013732910156250888,
      "original_appPct": 4.3237,
      "app_roi_name": "整图",
      "geometry_source": "historical run_m3.mjs + compare_reference.py CONFIG; no embedded per-run coordinates",
      "mapping_changed": false
    },
    {
      "file": "ptglab_ki67_117470.jpg",
      "roi": "整图",
      "n": 786432,
      "referencePct": 24.748484293619793,
      "referencePctAtAppThr": 24.748484293619793,
      "roi_rectangle_xywh": [
        0,
        0,
        1024,
        768
      ],
      "background": 0,
      "referenceThreshold": 22,
      "appThreshold": 22,
      "refPositiveAtAppThrWhole": 24.748,
      "application_roi_name": "整图",
      "appPct": 24.72381591796875,
      "absDiffPct": 0.02466837565104285,
      "absDiffAtSameThr": 0.02466837565104285,
      "original_appPct": 24.7238,
      "app_roi_name": "整图",
      "geometry_source": "historical run_m3.mjs + compare_reference.py CONFIG; no embedded per-run coordinates",
      "mapping_changed": false
    },
    {
      "file": "ptglab_ki67_124444.jpg",
      "roi": "整图",
      "n": 797696,
      "referencePct": 1.9314375401155328,
      "referencePctAtAppThr": 1.9314375401155328,
      "roi_rectangle_xywh": [
        0,
        0,
        1024,
        779
      ],
      "background": 2,
      "referenceThreshold": 51,
      "appThreshold": 51,
      "refPositiveAtAppThrWhole": 1.931,
      "application_roi_name": "整图",
      "appPct": 1.9365773427471118,
      "absDiffPct": 0.005139802631578982,
      "absDiffAtSameThr": 0.005139802631578982,
      "original_appPct": 1.9366,
      "app_roi_name": "整图",
      "geometry_source": "historical run_m3.mjs + compare_reference.py CONFIG; no embedded per-run coordinates",
      "mapping_changed": false
    },
    {
      "file": "leica_step14_full.jpg",
      "roi": "整图",
      "n": 80400,
      "referencePct": 2.63681592039801,
      "referencePctAtAppThr": 2.63681592039801,
      "roi_rectangle_xywh": [
        0,
        0,
        400,
        201
      ],
      "background": 1,
      "referenceThreshold": 24,
      "appThreshold": 24,
      "refPositiveAtAppThrWhole": 2.637,
      "application_roi_name": "整图",
      "appPct": 2.615671641791045,
      "absDiffPct": 0.021144278606965106,
      "absDiffAtSameThr": 0.021144278606965106,
      "original_appPct": 2.6157,
      "app_roi_name": "整图",
      "geometry_source": "historical run_m3.mjs + compare_reference.py CONFIG; no embedded per-run coordinates",
      "mapping_changed": false
    },
    {
      "file": "leica_step5_full.jpg",
      "roi": "A(弱)",
      "n": 120714,
      "referencePct": 3.305333267060987,
      "referencePctAtAppThr": 3.305333267060987,
      "roi_rectangle_xywh": [
        9,
        11,
        354,
        341
      ],
      "background": 0,
      "referenceThreshold": 40,
      "appThreshold": 40,
      "refPositiveAtAppThrWhole": 19.754,
      "application_roi_name": "A(弱)",
      "appPct": 3.1537352751130774,
      "absDiffPct": 0.1515979919479098,
      "absDiffAtSameThr": 0.1515979919479098,
      "original_appPct": 3.1537,
      "app_roi_name": "A(弱)",
      "geometry_source": "historical run_m3.mjs + compare_reference.py CONFIG; no embedded per-run coordinates",
      "mapping_changed": false
    },
    {
      "file": "leica_step5_full.jpg",
      "roi": "B(强)",
      "n": 120714,
      "referencePct": 42.20388687310503,
      "referencePctAtAppThr": 42.20388687310503,
      "roi_rectangle_xywh": [
        408,
        11,
        354,
        341
      ],
      "background": 0,
      "referenceThreshold": 40,
      "appThreshold": 40,
      "refPositiveAtAppThrWhole": 19.754,
      "application_roi_name": "B(强)",
      "appPct": 42.17820633894991,
      "absDiffPct": 0.025680534155114287,
      "absDiffAtSameThr": 0.025680534155114287,
      "original_appPct": 42.1782,
      "app_roi_name": "B(强)",
      "geometry_source": "historical run_m3.mjs + compare_reference.py CONFIG; no embedded per-run coordinates",
      "mapping_changed": false
    },
    {
      "file": "leica_step13_full.jpg",
      "roi": "A(深复染)",
      "n": 105840,
      "referencePct": 5.0037792894935755,
      "referencePctAtAppThr": 5.0037792894935755,
      "roi_rectangle_xywh": [
        9,
        11,
        336,
        315
      ],
      "background": 0,
      "referenceThreshold": 18,
      "appThreshold": 18,
      "refPositiveAtAppThrWhole": 7.112,
      "application_roi_name": "A(弱)",
      "appPct": 5.001889644746788,
      "absDiffPct": 0.0018896447467877664,
      "absDiffAtSameThr": 0.0018896447467877664,
      "original_appPct": 7.1151,
      "app_roi_name": "A(弱)",
      "geometry_source": "historical run_m3.mjs + compare_reference.py CONFIG; no embedded per-run coordinates",
      "mapping_changed": true
    },
    {
      "file": "leica_step13_full.jpg",
      "roi": "B(浅复染)",
      "n": 105840,
      "referencePct": 8.952191987906273,
      "referencePctAtAppThr": 8.952191987906273,
      "roi_rectangle_xywh": [
        387,
        11,
        336,
        315
      ],
      "background": 0,
      "referenceThreshold": 18,
      "appThreshold": 18,
      "refPositiveAtAppThrWhole": 7.112,
      "application_roi_name": "B(强)",
      "appPct": 8.962585034013605,
      "absDiffPct": 0.010393046107331827,
      "absDiffAtSameThr": 0.010393046107331827,
      "original_appPct": 7.1151,
      "app_roi_name": "B(强)",
      "geometry_source": "historical run_m3.mjs + compare_reference.py CONFIG; no embedded per-run coordinates",
      "mapping_changed": true
    }
  ]
}
```
