## Supplementary Material S1: verification records, scripts and figure source data for "WispLab: open-source browser workbenches for laboratory image and qPCR analysis with reference-based verification": source-manifest.json

```
{
  "purpose": "All numerical figures use fixed-research-tag application and independent-reference reruns on 2026-10-18. WB comparison sides share freshly converted TIFF inputs. Existing dependencies were reused; this is not a clean dependency-installation test.",
  "sources": [
    {
      "snapshot": "wb_reference_comparison.json",
      "original_path": "<LOCAL_HOME>/Downloads/WispLab\u9884\u5370\u672c\u9a8c\u8bc1/wb/reference_comparison.json",
      "sha256": "0563f069f4f3ce6811ebbf4d42b8b03b0870fcae36862ca0de5da0c415116d5a",
      "record_date": "2026-10-17",
      "copied_for_plotting_on": "2026-10-18",
      "used_in_figures": false,
      "note": "Historical audit only; input staging provenance was not closed. Superseded by shared-input fixed-tag rerun."
    },
    {
      "snapshot": "ihc_reference_area_comparison_original_20261017.json",
      "original_path": "<LOCAL_HOME>/Downloads/IHC\u6d4b\u8bd5\u56fe/comparison/reference_area_comparison.json",
      "sha256": "0e2ecadc1a8dab577a349f7cf9478caa15f8227ea34444cfa3e586aeb4a259b7",
      "record_date": "2026-10-17",
      "copied_for_plotting_on": "2026-10-18",
      "used_in_figures": false,
      "note": "Retained for audit only; ROI mapping and rounding errors superseded by corrected snapshot."
    },
    {
      "snapshot": "pcr_comparison_report.json",
      "original_path": "<LOCAL_HOME>/Downloads/WispLab\u9884\u5370\u672c\u9a8c\u8bc1/pcr/comparison_report.json",
      "sha256": "92bd40c83b62dc71acc557f001bb2d6f1a3a74129bf26c0fa06bc3f7e68b105e",
      "record_date": "2026-10-17",
      "copied_for_plotting_on": "2026-10-18",
      "used_in_figures": false
    },
    {
      "snapshot": "ihc_reference_area_comparison_corrected_20261018.json",
      "original_path": "<LOCAL_HOME>/Downloads/WispLab\u9884\u5370\u672c\u9a8c\u8bc1/manuscript/reproducibility/record-audit-corrected-20261018/ihc-corrected-records.json",
      "sha256": "1c4b970a8be836aa86ab22d89d15923509efa127caa5e48bd900e550764c8e86",
      "reference_rerun_date": "2026-10-18",
      "application_output_date": "2026-10-17",
      "used_in_figures": false,
      "application_engine_sha": "Not embedded in original application JSON; historical README attribution is not run-time provenance.",
      "note": "Intermediate geometry-only correction; superseded by aligned-preprocessing reference, retained for audit."
    },
    {
      "snapshot": "ihc_reference_area_comparison_aligned_20261018.json",
      "original_path": "<LOCAL_HOME>/Downloads/WispLab\u9884\u5370\u672c\u9a8c\u8bc1/manuscript/reproducibility/record-audit-aligned-20261018/ihc-corrected-records.json",
      "sha256": "e2e60742feb0d3b5db5e50f4227c7cef68d011e32b4f0a49d49904efa74387d9",
      "reference_rerun_date": "2026-10-18",
      "application_output_date": "2026-10-17",
      "used_in_figures": false,
      "application_engine_sha": "Not embedded in original application JSON; historical README attribution is not run-time provenance."
    },
    {
      "snapshot": "ihc_reference_area_comparison_pinned_20261018.json",
      "original_path": "<LOCAL_HOME>/Downloads/WispLab\u9884\u5370\u672c\u9a8c\u8bc1/manuscript/reproducibility/record-audit-pinned-20261018/ihc-corrected-records.json",
      "sha256": "62b8232e85ff2a1f07fb8c84d02ec6e277697180cefd65108246d20f8dcdd60f",
      "rerun_date": "2026-10-18",
      "used_in_figures": true,
      "application_engine_sha": "dd41bae4bc27fda0b6bf1135b802e4af41ae7316",
      "dependency_note": "Existing dependency installation reused; not a clean dependency-installation test."
    },
    {
      "snapshot": "pcr_comparison_report_pinned_20261018.json",
      "original_path": "<LOCAL_HOME>/Downloads/WispLab\u9884\u5370\u672c\u9a8c\u8bc1/manuscript/reproducibility/fresh-20261018/pcr/comparison_report.json",
      "sha256": "92bd40c83b62dc71acc557f001bb2d6f1a3a74129bf26c0fa06bc3f7e68b105e",
      "rerun_date": "2026-10-18",
      "used_in_figures": true,
      "application_engine_sha": "4142b6078251d3973667bb59352a016ac0ebf3da",
      "dependency_note": "Existing dependency installation reused; not a clean dependency-installation test."
    },
    {
      "snapshot": "wb_reference_comparison_pinned_20261018.json",
      "original_path": "<LOCAL_HOME>/Downloads/WispLab\u9884\u5370\u672c\u9a8c\u8bc1/manuscript/reproducibility/wb-real-pinned-20261018/reference_comparison.json",
      "sha256": "0acb5939d727b2d9f2b36ec613dc2fb9f2c6f6445c96537ec4bd7e2677c21d65",
      "rerun_date": "2026-10-18",
      "used_in_figures": true,
      "application_engine_sha": "6bc90cec4422d3e414629ce3d78b639c75279588",
      "note": "Only the 21 real-image lanes are consumed; embedded synthetic display fields are not used.",
      "dependency_note": "Existing dependency installation reused; not a clean dependency-installation test."
    },
    {
      "snapshot": "wb_synthetic_comparison_pinned_20261018.json",
      "original_path": "<LOCAL_HOME>/Downloads/WispLab\u9884\u5370\u672c\u9a8c\u8bc1/manuscript/reproducibility/fresh-20261018/wb/comparison_report.json",
      "sha256": "62fac119ac20ca066a8678dc5c6b17e4219aaf9d0d16cb8befb9c0be56623cd9",
      "rerun_date": "2026-10-18",
      "used_in_figures": true,
      "application_engine_sha": "6bc90cec4422d3e414629ce3d78b639c75279588",
      "note": "Canonical full-precision synthetic values; six unique constructed lanes across duplicate files.",
      "dependency_note": "Existing dependency installation reused; not a clean dependency-installation test."
    }
  ]
}
```
