## Supplementary Material S1: verification records, scripts and figure source data for "WispLab: open-source browser workbenches for laboratory image and qPCR analysis with reference-based verification": wb_reference_comparison.json

```
{
  "maxNetRelDiff8bit": 0.000317125,
  "maxNetRelDiff16bit": 0.0,
  "images": [
    {
      "file": "CST-cst-4970-beta-actin-01",
      "kind": "8-bit real vs 独立参考",
      "lanes": [
        {
          "lane": 1,
          "appNet": 173214,
          "refNet": 173214.0,
          "relDiff": 0.0
        },
        {
          "lane": 2,
          "appNet": 2711.58,
          "refNet": 2711.58,
          "relDiff": 0.0
        },
        {
          "lane": 3,
          "appNet": 53676,
          "refNet": 53676.0,
          "relDiff": 0.0
        },
        {
          "lane": 4,
          "appNet": 3328.83,
          "refNet": 3328.83,
          "relDiff": 0.0
        },
        {
          "lane": 5,
          "appNet": 62344.33,
          "refNet": 62344.33,
          "relDiff": 0.0
        },
        {
          "lane": 6,
          "appNet": 44966,
          "refNet": 44966.0,
          "relDiff": 0.0
        }
      ]
    },
    {
      "file": "CST-cst-4370-p-erk12-01",
      "kind": "8-bit real vs 独立参考",
      "lanes": [
        {
          "lane": 1,
          "appNet": 61037,
          "refNet": 61056.0,
          "relDiff": 0.00031119
        },
        {
          "lane": 2,
          "appNet": 43007.75,
          "refNet": 43008.5,
          "relDiff": 1.7438e-05
        },
        {
          "lane": 3,
          "appNet": 84003.17,
          "refNet": 84007.67,
          "relDiff": 5.3567e-05
        },
        {
          "lane": 4,
          "appNet": 78888.5,
          "refNet": 78905.75,
          "relDiff": 0.000218615
        },
        {
          "lane": 5,
          "appNet": 4730,
          "refNet": 4728.5,
          "relDiff": 0.000317125
        },
        {
          "lane": 6,
          "appNet": 125771.67,
          "refNet": 125764.0,
          "relDiff": 6.0957e-05
        }
      ]
    },
    {
      "file": "CST-cst-4060-p-akt-s473-01",
      "kind": "8-bit real vs 独立参考",
      "lanes": [
        {
          "lane": 1,
          "appNet": 78838.17,
          "refNet": 78842.83,
          "relDiff": 5.9189e-05
        },
        {
          "lane": 2,
          "appNet": 102470.33,
          "refNet": 102466.67,
          "relDiff": 3.5783e-05
        },
        {
          "lane": 3,
          "appNet": 116767.25,
          "refNet": 116764.0,
          "relDiff": 2.7833e-05
        }
      ]
    },
    {
      "file": "CST-cst-4695-erk12-01",
      "kind": "8-bit real vs 独立参考",
      "lanes": [
        {
          "lane": 1,
          "appNet": 401896,
          "refNet": 401905.75,
          "relDiff": 2.4259e-05
        },
        {
          "lane": 2,
          "appNet": 280752,
          "refNet": 280757.25,
          "relDiff": 1.8699e-05
        },
        {
          "lane": 3,
          "appNet": 414821.58,
          "refNet": 414876.17,
          "relDiff": 0.000131565
        },
        {
          "lane": 4,
          "appNet": 384696.75,
          "refNet": 384736.5,
          "relDiff": 0.000103317
        },
        {
          "lane": 5,
          "appNet": 398350.67,
          "refNet": 398360.0,
          "relDiff": 2.3429e-05
        },
        {
          "lane": 6,
          "appNet": 428596.5,
          "refNet": 428592.58,
          "relDiff": 9.138e-06
        }
      ]
    },
    {
      "file": "CST-cst-4695-erk12-03_16",
      "kind": "16-bit synthetic vs 构造真值",
      "lanes": [
        {
          "lane": 1,
          "appNet": 17982968,
          "truthNet": 17982968,
          "relDiff": 0.0
        },
        {
          "lane": 2,
          "appNet": 23373638,
          "truthNet": 23373638,
          "relDiff": 0.0
        },
        {
          "lane": 3,
          "appNet": 28770321,
          "truthNet": 28770321,
          "relDiff": 0.0
        },
        {
          "lane": 4,
          "appNet": 34177661,
          "truthNet": 34177661,
          "relDiff": 0.0
        },
        {
          "lane": 5,
          "appNet": 39520293.33,
          "truthNet": 39520293.33,
          "relDiff": 0.0
        },
        {
          "lane": 6,
          "appNet": 44904175,
          "truthNet": 44904175,
          "relDiff": 0.0
        }
      ]
    },
    {
      "file": "Proteintech-ptg-60008-1-Ig-actb-01_16",
      "kind": "16-bit synthetic vs 构造真值",
      "lanes": [
        {
          "lane": 1,
          "appNet": 17982968,
          "truthNet": 17982968,
          "relDiff": 0.0
        },
        {
          "lane": 2,
          "appNet": 23373638,
          "truthNet": 23373638,
          "relDiff": 0.0
        },
        {
          "lane": 3,
          "appNet": 28770321,
          "truthNet": 28770321,
          "relDiff": 0.0
        },
        {
          "lane": 4,
          "appNet": 34177661,
          "truthNet": 34177661,
          "relDiff": 0.0
        },
        {
          "lane": 5,
          "appNet": 39520293.33,
          "truthNet": 39520293.33,
          "relDiff": 0.0
        },
        {
          "lane": 6,
          "appNet": 44904175,
          "truthNet": 44904175,
          "relDiff": 0.0
        }
      ]
    }
  ]
}
```
