## Supplementary Material S1: verification records, scripts and figure source data for "WispLab: open-source browser workbenches for laboratory image and qPCR analysis with reference-based verification": wb_synthetic_comparison_pinned_20261018.json

```
{
  "measurements": [
    {
      "file": "synthetic_repeat_a",
      "lane": 1,
      "app_net": 17982968,
      "constructed_net": 17982968,
      "absolute_difference": 0
    },
    {
      "file": "synthetic_repeat_a",
      "lane": 2,
      "app_net": 23373638,
      "constructed_net": 23373638,
      "absolute_difference": 0
    },
    {
      "file": "synthetic_repeat_a",
      "lane": 3,
      "app_net": 28770321,
      "constructed_net": 28770321,
      "absolute_difference": 0
    },
    {
      "file": "synthetic_repeat_a",
      "lane": 4,
      "app_net": 34177661,
      "constructed_net": 34177661,
      "absolute_difference": 0
    },
    {
      "file": "synthetic_repeat_a",
      "lane": 5,
      "app_net": 39520293.333333336,
      "constructed_net": 39520293.333333336,
      "absolute_difference": 0.0
    },
    {
      "file": "synthetic_repeat_a",
      "lane": 6,
      "app_net": 44904175,
      "constructed_net": 44904175,
      "absolute_difference": 0
    },
    {
      "file": "synthetic_repeat_b",
      "lane": 1,
      "app_net": 17982968,
      "constructed_net": 17982968,
      "absolute_difference": 0
    },
    {
      "file": "synthetic_repeat_b",
      "lane": 2,
      "app_net": 23373638,
      "constructed_net": 23373638,
      "absolute_difference": 0
    },
    {
      "file": "synthetic_repeat_b",
      "lane": 3,
      "app_net": 28770321,
      "constructed_net": 28770321,
      "absolute_difference": 0
    },
    {
      "file": "synthetic_repeat_b",
      "lane": 4,
      "app_net": 34177661,
      "constructed_net": 34177661,
      "absolute_difference": 0
    },
    {
      "file": "synthetic_repeat_b",
      "lane": 5,
      "app_net": 39520293.333333336,
      "constructed_net": 39520293.333333336,
      "absolute_difference": 0.0
    },
    {
      "file": "synthetic_repeat_b",
      "lane": 6,
      "app_net": 44904175,
      "constructed_net": 44904175,
      "absolute_difference": 0
    }
  ],
  "maximum_absolute_difference": 0,
  "synthetic_file_sha256": {
    "synthetic_repeat_a.tif": "a08fcd1a1e007eb7cbc6c234ed82adfbd8aab8f9ec5a8a6351fdddf3ab41e16a",
    "synthetic_repeat_b.tif": "a08fcd1a1e007eb7cbc6c234ed82adfbd8aab8f9ec5a8a6351fdddf3ab41e16a"
  },
  "unique_synthetic_images": 1,
  "measurement_count": 12,
  "unique_constructed_lanes": 6,
  "interpretation": "Two identical generated TIFF repetitions; not two independent test images."
}
```
