## Supplementary Material S1: verification records, scripts and figure source data for "WispLab: open-source browser workbenches for laboratory image and qPCR analysis with reference-based verification": PACKAGE-MANIFEST.json

```
{
  "package": "wisplab-supplementary-S1-2026-10-18",
  "status": "Local author-review package; not published",
  "path_redaction": "Local home and macOS temporary prefixes removed from selected text copies; scientific values unchanged.",
  "files_sha256": {
    "README.md": "a8dd52a3f49e7e83942630cfa2ec44409d00bbb54486127c61305ee32520ea12",
    "figures/FIGURE-NOTES.md": "68b6de71602bc9bad89d7f91e10493c92375091a040fdde6e833491efc45b97e",
    "figures/figure-data-summary.json": "057ed5558bc52fcf734804011399466fa1c9a4c4931c7689f1e94b0f85796044",
    "figures/figure2_wb_source.csv": "f82987d9e241bb587bf9aaa71c69fd61d4ce04e3b9255a1660d90384845d6dde",
    "figures/figure3_ihc_source.csv": "ff1d2c761ed1ceec14d9b1f7d6e0cfa980dc4978e34d87d52fb02ccd849a4e4a",
    "figures/figure4_pcr_dunnett_source.csv": "8bbefbba26f7b3d5fd4e8bbdd863e1a96e803c8cb48ac9106e83b47f7bf949c2",
    "figures/figure4_pcr_fold_change_source.csv": "ccac5949c1c8b2b195aec9c882fa6a0ae4f065d4a4a778563a2df005dea2b308",
    "figures/pcr_check_counts.csv": "a33bbc5dfef3573cad45eb83d91d54e2fc77ecf918275da51339b6dd5f975954",
    "figures/requirements-plotting.txt": "0a8b47ddc92915f16a905da39abd7fde1479ab8d5ec58f42a337afe2e0e3c288",
    "figures/source-data/ihc_reference_area_comparison_aligned_20261018.json": "e2e60742feb0d3b5db5e50f4227c7cef68d011e32b4f0a49d49904efa74387d9",
    "figures/source-data/ihc_reference_area_comparison_corrected_20261018.json": "1c4b970a8be836aa86ab22d89d15923509efa127caa5e48bd900e550764c8e86",
    "figures/source-data/ihc_reference_area_comparison_original_20261017.json": "0e2ecadc1a8dab577a349f7cf9478caa15f8227ea34444cfa3e586aeb4a259b7",
    "figures/source-data/ihc_reference_area_comparison_pinned_20261018.json": "62b8232e85ff2a1f07fb8c84d02ec6e277697180cefd65108246d20f8dcdd60f",
    "figures/source-data/pcr_comparison_report.json": "92bd40c83b62dc71acc557f001bb2d6f1a3a74129bf26c0fa06bc3f7e68b105e",
    "figures/source-data/pcr_comparison_report_pinned_20261018.json": "92bd40c83b62dc71acc557f001bb2d6f1a3a74129bf26c0fa06bc3f7e68b105e",
    "figures/source-data/source-manifest.json": "8112f939e92895b12802188ef998d9b88022accc04e85abd1bbe8350a5c26f61",
    "figures/source-data/wb_reference_comparison.json": "0563f069f4f3ce6811ebbf4d42b8b03b0870fcae36862ca0de5da0c415116d5a",
    "figures/source-data/wb_reference_comparison_pinned_20261018.json": "0acb5939d727b2d9f2b36ec613dc2fb9f2c6f6445c96537ec4bd7e2677c21d65",
    "figures/source-data/wb_synthetic_comparison_pinned_20261018.json": "62fac119ac20ca066a8678dc5c6b17e4219aaf9d0d16cb8befb9c0be56623cd9",
    "figures/wb_synthetic_16bit_source.csv": "fc7b7e007bf06c5106d9e18a5b04ca82d786c4fe6b9da5f9c2c4987612902e57",
    "reproducibility/PUBLIC-COPY-MANIFEST.json": "e890c6d9f07291c26fd449536c7b38bf5eb57a27c866fbeba634b5e27aa80c07",
    "reproducibility/REPRODUCIBILITY.md": "c35fc8943e12efe5b183b4a099d51adf86cd73f21243e0afc362d51aa6fd0b17",
    "reproducibility/archive-allowlist.json": "ac47ea77ecfced92128147b25096aee00299cb4109962fbf3a6a23551986ab8a",
    "reproducibility/claim-evidence.json": "62227ed156c1edcae2e023d7bd018b96dd54aaefc1e2f8a7f9bf6b1ef2447c13",
    "reproducibility/claim-evidence.tsv": "97ca63815602ac208f8e6448c0c791d105f81dd9ea7cbb6ae80f39726bed3e6f",
    "reproducibility/datasets/README.md": "7fcc324e443308e630bf033346c5e630830a48eaf1b3cdf69934e48673c5c627",
    "reproducibility/datasets/ihc-35-input-sources.json": "1cd0850657eaf5efb0577199d4ab707ca833373be6ce15a7dd907fc52e9f5ddc",
    "reproducibility/datasets/wb-MANIFEST.json": "0130b292618bb0a179237fc19a48be658d440374d6b31505eeb40fb5c45e8bf5",
    "reproducibility/fresh-20261018/pcr/app_output_S1_livak_welch.json": "03bf2cebea79e25599004609fda7e7cfaee18c2923b3a2cb741538131505820e",
    "reproducibility/fresh-20261018/pcr/app_output_S2_livak_anova.json": "b65c6b4502971a316620113f48c7353feea8009d73837538bb5654f0e558170e",
    "reproducibility/fresh-20261018/pcr/app_output_S3_pfaffl.json": "f5d8c45e566a07f258f4670d8af86795506e04ebe04c45e15a77eb8002750776",
    "reproducibility/fresh-20261018/pcr/app_output_S4_moderate_t.json": "d0e2f009651bf69cf180d3871baeb4526c253b7dfdd27975cee5ffa048c9c486",
    "reproducibility/fresh-20261018/pcr/comparison_report.json": "92bd40c83b62dc71acc557f001bb2d6f1a3a74129bf26c0fa06bc3f7e68b105e",
    "reproducibility/fresh-20261018/pcr/engine.stderr.log": "e3b0c44298fc1c149afbf4c8996fb92427ae41e4649b934ca495991b7852b855",
    "reproducibility/fresh-20261018/pcr/engine.stdout.log": "44678e3550be40ae5ec249b1e39cb9d900fdf20be3d4f1845594952c12ca674d",
    "reproducibility/fresh-20261018/pcr/matrix.json": "951ea63c264318fd03b783a92bea7b436241226a8bfc5ee16e90df377d42b45b",
    "reproducibility/fresh-20261018/pcr/reference.stderr.log": "e3b0c44298fc1c149afbf4c8996fb92427ae41e4649b934ca495991b7852b855",
    "reproducibility/fresh-20261018/pcr/reference.stdout.log": "4a27d5d4ad94489416fee8c74f1c42c68528eb68512319fabc6f7e74a3966791",
    "reproducibility/fresh-20261018/run-report.json": "41aa08ca7b046149836b709cac39166b44410279d6bcfd095d836db8f880a577",
    "reproducibility/fresh-20261018/wb/app_results.json": "52df8c4cdd490f16a615caaf0962ce047b6629ba12e73bdb3234b6d32f6c6058",
    "reproducibility/fresh-20261018/wb/comparison_report.json": "62fac119ac20ca066a8678dc5c6b17e4219aaf9d0d16cb8befb9c0be56623cd9",
    "reproducibility/fresh-20261018/wb/engine.stderr.log": "e3b0c44298fc1c149afbf4c8996fb92427ae41e4649b934ca495991b7852b855",
    "reproducibility/fresh-20261018/wb/engine.stdout.log": "10a47aa5915b10a85fdb1ca90e3709eb2306d7c761db0c390f271941769c03f6",
    "reproducibility/fresh-20261018/wb/truth_16.json": "37c3dc3c55037fbc7ff3495bcab2446447db8d88847c25363adb3df12c6c8961",
    "reproducibility/ihc-engine-pinned-20261018/browser.stderr.log": "e3b0c44298fc1c149afbf4c8996fb92427ae41e4649b934ca495991b7852b855",
    "reproducibility/ihc-engine-pinned-20261018/browser.stdout.log": "ba34cf37b1bac997c481211ef3e76f3a58de01b1836713ca828803c6c1acdfab",
    "reproducibility/ihc-engine-pinned-20261018/historical-output-comparison.json": "e7068bf7e279af8fb224810d2cd8ef5a0d39833d3d8394a5e4962aba4be78012",
    "reproducibility/ihc-engine-pinned-20261018/results_m3/dab/leica_step11_full.json": "fed40b84e9648ca13a9d141924a526d7bcc7ba73deb04f51d9cc1f6a78d057bc",
    "reproducibility/ihc-engine-pinned-20261018/results_m3/dab/leica_step13_full.json": "8960edec079880f3f93640f70d60f5d98c4656d54bd9b37d1048521259c63f11",
    "reproducibility/ihc-engine-pinned-20261018/results_m3/dab/leica_step14_full.json": "c927a6cddac58bf1934f364d375f28e9d8154e8d755a80d615bb4ce9e981fdff",
    "reproducibility/ihc-engine-pinned-20261018/results_m3/dab/leica_step15_full.json": "e74b67ec8b1174acd683b94bacb5851c7a405b773bccd00db643a68d47b69aed",
    "reproducibility/ihc-engine-pinned-20261018/results_m3/dab/leica_step5_full.json": "f714113d4fb768866e1c459f35fcf6e50b70f30fa58b1d95976ef4ae3a3171a4",
    "reproducibility/ihc-engine-pinned-20261018/results_m3/dab/leica_step6_full.json": "c86181e36297e8e6964f77c0560e1f2acb94db0506f1a3b012e7ba9cb56efc8c",
    "reproducibility/ihc-engine-pinned-20261018/results_m3/dab/leica_step7_full.json": "6ffe8d214447965637362424c4219eef1555a9f2fcdc653a7e6c4206a54d0e06",
    "reproducibility/ihc-engine-pinned-20261018/results_m3/dab/ptglab_ki67_110311.json": "e2774ccba11cbee0dfdff0780dbe46f585f3084e41588b01be4383e2430154be",
    "reproducibility/ihc-engine-pinned-20261018/results_m3/dab/ptglab_ki67_110312.json": "3faf78645c3e67fcaea3e6cbcee709128e6ff9fd684b9e654579b2757a2fd916",
    "reproducibility/ihc-engine-pinned-20261018/results_m3/dab/ptglab_ki67_111549.json": "cddc7b7cdb29be54ce59a4ecb7decaae7420c38cc987a53b19070b7a96f0bda4",
    "reproducibility/ihc-engine-pinned-20261018/results_m3/dab/ptglab_ki67_117470.json": "7e367b4744a9217252046dc8eff24d44c2732da935cc3b8e3c0767580ffc7fcd",
    "reproducibility/ihc-engine-pinned-20261018/results_m3/dab/ptglab_ki67_124444.json": "1658b6a370d1c222431a8109c9b57dc9e7b7b66c4866cfe6dd4bbd372f680ea0",
    "reproducibility/ihc-engine-pinned-20261018/results_m3/he/leica_he_fig2.json": "5480cc6cde03bb491d94c8019d5e389f32046b9fca290502a1f71ae6ca23be38",
    "reproducibility/ihc-engine-pinned-20261018/results_m3/he/leica_he_fig3.json": "b187fea575572eee5a8de77d1d404944cf4a2a8c09c5f0ae7fb5e5ea12574a37",
    "reproducibility/ihc-engine-pinned-20261018/results_m3/he/leica_he_fig4.json": "c28adbdf81f6985071171e013b1d3915fc52de67a18b4d09e0d0e863498abde0",
    "reproducibility/ihc-engine-pinned-20261018/results_m3/he/leica_he_fig5.json": "cc50319c60cd584cbfd09e1b81f5514fde660f1863015e7a2f93c91c93733fd4",
    "reproducibility/ihc-engine-pinned-20261018/results_m3/if/leica_if_1000747_001.json": "48a7b9e1021c14da52189b2633a0c720af6215e367856e5f08b7c4e11f9dd70d",
    "reproducibility/ihc-engine-pinned-20261018/results_m3/if/leica_if_1011587.json": "1b40a8b212f51c8fe5e3f9a7f190b68fc2681c403cd2b3be7453bfbe26b4b14b",
    "reproducibility/ihc-engine-pinned-20261018/results_m3/if/leica_if_1011589A.json": "3ba5f7cd319d854e55ee4406563f01cfc6078f74e8d536eeba4811471db3a5e9",
    "reproducibility/ihc-engine-pinned-20261018/results_m3/if/leica_if_1012141.json": "7453e9b0d08ea75849e519ada8ee34791d17eecc6db25900b1d354e8d2e26851",
    "reproducibility/ihc-engine-pinned-20261018/results_m3/if/leica_if_1013170B-2.json": "f1c166d9a04382f69a32305f632b9257ae7862d95fa1648709a92ca86f3e2d5b",
    "reproducibility/ihc-engine-pinned-20261018/results_m3/if/leica_if_1013170B.json": "a800f1fbf349b56d08de2067fb9474e595b6519e0c3354c5b5404447cf7588ad",
    "reproducibility/ihc-engine-pinned-20261018/results_m3/if/leica_if_1013184.json": "4c24e829ede1cf194855a4b343e5bbd0ca63aad7e7ffe3fa047b73de77096642",
    "reproducibility/ihc-engine-pinned-20261018/results_m3/if/leica_if_1013205.json": "06a6adadc6efc951009b7a5dd2c5bef60abe51a208074352ca61c73ad5a27a15",
    "reproducibility/ihc-engine-pinned-20261018/results_m3/if/leica_if_1013232.json": "05e1c86826aab66b1ae482c8e63f9722fe90bca71a4cca2e3fe59750714b75ec",
    "reproducibility/ihc-engine-pinned-20261018/results_m3/if/leica_if_1013952-A.json": "2ea12e2dd31ae1738bb2fa9d9e2742e73635af3578ed91b5bd611ba1f6345821",
    "reproducibility/ihc-engine-pinned-20261018/results_m3/if/leica_if_1013952-B.json": "328a860cdd07597226ddd457bdb82547a50432df34b9267cea4a24b818014f55",
    "reproducibility/ihc-engine-pinned-20261018/results_m3/if/leica_if_1014148A.json": "199e5523972cae420a53a4382544e1c66bfdd83c248f59fdc66b93ab6d713872",
    "reproducibility/ihc-engine-pinned-20261018/results_m3/if/leica_if_3-Plex.json": "33a1442a33340d868ec058e058e2519f75563b57e571a7f7c201aa99501b31f8",
    "reproducibility/ihc-engine-pinned-20261018/results_m3/if/leica_if_4-Plex.json": "0a145b42e1cccc7f435484368d8b5e72337eb33b9cc8707a3c06c03f8564d52c",
    "reproducibility/ihc-engine-pinned-20261018/results_m3/if/leica_if_5plex_1.json": "442f9ddcc54d8b5b5b94e040a434cfa8b0687b0b945d2ef02ef74a7840ecbaf4",
    "reproducibility/ihc-engine-pinned-20261018/results_m3/if/leica_if_CD20-CD3-Tonsil.json": "259013211e9f86fa7e5131da6d7071b6699b91b38eca25ad42aa9c23b89263bb",
    "reproducibility/ihc-engine-pinned-20261018/results_m3/if/leica_if_Multiples-staining-2-plex.json": "325025e80061007c78d1349485766aa886c7dc03c1b1d73f4f28dc81a6b6f1a9",
    "reproducibility/ihc-engine-pinned-20261018/results_m3/masson/leica_gomori_fig16.json": "17a696461b2847372f1117db41a809dc6f4b10b32c6f50ec3d19d72af461952f",
    "reproducibility/ihc-engine-pinned-20261018/results_m3/masson/leica_masson_fig8.json": "10b618efefe9d3dbc8367bad1a884104adb17be4eb0dc70da80062db1135329d",
    "reproducibility/ihc-engine-pinned-20261018/results_m3/summary.json": "20da4efab56a4429baf4e6e00e0c494520000a727f32993ed85c94d9bf71a216",
    "reproducibility/ihc-engine-pinned-20261018/run-report.json": "e02af5651a4075c0990af96c2bd92b4a85e5fd4b1a79631f1c1949353fcfa954",
    "reproducibility/ihc-engine-pinned-20261018/vite.log": "d844f7b54ee788f641c742b974a47cd07dfdea37128e3139e585be796754de69",
    "reproducibility/ihc-reference-20261018/reference-run-metadata.json": "091e67c096514099e30386457ae9cf3ab1e7d3a1d88f3e7a5ec9efd33f4f40a8",
    "reproducibility/ihc-reference-20261018/reference_area_comparison.json": "2e228848db809356d5e9d12519e06188c5e8418103dbb9351a767298bea3d535",
    "reproducibility/ihc-reference-aligned-20261018/reference-run-metadata.json": "8be688c3121a751cbad7d948c7195595611c44861284f33448b7ab2f526b43bd",
    "reproducibility/ihc-reference-aligned-20261018/reference_area_comparison.json": "f7a72940cad047597758fc3c82cf9f5cc5fb4f02bea915ba76b03eab974440c3",
    "reproducibility/ihc-reference-pinned-20261018/reference-run-metadata.json": "aa653a05629593f20b0a1d581508101d57d285a4b43e430a04ed6bcf796cd092",
    "reproducibility/ihc-reference-pinned-20261018/reference_area_comparison.json": "f7a72940cad047597758fc3c82cf9f5cc5fb4f02bea915ba76b03eab974440c3",
    "reproducibility/record-audit-aligned-20261018/claim-evidence.json": "46fd574b9f011f8b412e3ebd97df1d07d84041611c9e3f4bb9d0a9650264fd6c",
    "reproducibility/record-audit-aligned-20261018/ihc-corrected-records.json": "e2e60742feb0d3b5db5e50f4227c7cef68d011e32b4f0a49d49904efa74387d9",
    "reproducibility/record-audit-aligned-20261018/input-sha256.json": "e904853e5c3ee6669aa0e502723b22d0f7921e9d6d93c9f57d78a67735172ac3",
    "reproducibility/record-audit-corrected-20261018/claim-evidence.json": "76df95f4cb0e083da1271a4dcc938172baa83c41c580dfe2b8109b16260663ed",
    "reproducibility/record-audit-corrected-20261018/ihc-corrected-records.json": "1c4b970a8be836aa86ab22d89d15923509efa127caa5e48bd900e550764c8e86",
    "reproducibility/record-audit-corrected-20261018/input-sha256.json": "9ffa4f2b2c2a525e7141055a0d13d83a3f60d3f1e1032e10e2f758b56133c292",
    "reproducibility/record-audit-pinned-20261018/claim-evidence.json": "9797478bb4c6f7d969c5914ececf96a7bd156c5b983e59bd32d9a9f9b96bb4bd",
    "reproducibility/record-audit-pinned-20261018/ihc-corrected-records.json": "62b8232e85ff2a1f07fb8c84d02ec6e277697180cefd65108246d20f8dcdd60f",
    "reproducibility/record-audit-pinned-20261018/input-sha256.json": "ad5d77db7f8d1c5a15e2eaf79f4213dfe95cd248cbdfd56d25a06f992079883d",
    "reproducibility/scripts/audit_records.py": "8fbbbf0a631369010a7a4d01847a9d5c66f624efd37a4fdcf6c72efd493dcd1e",
    "reproducibility/scripts/ihc_harness.mjs": "75bbbcb337ab2a702e9d7ab2fee1c2f1908a9f7bee4cbac65ee55e3b5e2e397d",
    "reproducibility/scripts/ihc_reference.py": "cd180438679f7873b05630f0c8b111c43e8718695cdb4c837d385887660be1d3",
    "reproducibility/scripts/ihc_reference_aligned.py": "e5fa9062ef0864d022e735f5eba1fb91453ad8ba58c03e98d9964d9ae8a36ffe",
    "reproducibility/scripts/pcr_harness.ts": "0e48d14c4bdbf4537fa560c2af5cc535b85db91fe413b6d21cfce18ff235e0c1",
    "reproducibility/scripts/pcr_reference.py": "36c64861aa1d4860b4aece0bac1c7f4f3375003c4e596febc2521796c60963f8",
    "reproducibility/scripts/prepare_public_copy.py": "568b41f9bd45c0991ea0f2d0f163dec543b09b4089ca2dc2a2a8bc2b8a6d8066",
    "reproducibility/scripts/run_ihc_pinned.py": "021791058cc8886cf07123340a53a7eb157d717499c34e7649c1a0422bb12c4b",
    "reproducibility/scripts/run_reproduction.py": "bc4e9d22d09644349c592312383c8d12f4adb866a89090b913e301667df5b69f",
    "reproducibility/scripts/run_wb_real_pinned.py": "b84dbaa013aa8ef77dad506845c80ec055f6cb73a2e557d50869e304ccc5d9a8",
    "reproducibility/scripts/wb_real_harness.ts": "1dc94a8993f048f4419b5b9f4f0b2147faf139faf0ecc8b90f9da0a8bef5f536",
    "reproducibility/scripts/wb_reference.py": "d984679ebce667a6fb30da9256a05b72cbdacca36d8ce1c4e466f0450b4ffdc3",
    "reproducibility/scripts/wb_synthetic.ts": "5f5c7c8f9be55c39d7c721db67c5b72cc3fd63152408ad62cd43378f9110e4b9",
    "reproducibility/third-party-notices/Auto-qPCR-LICENCE.txt": "b3ff62773622874f42c3c2a173618b86066eaf3a1338419d734aefe6a9e8f8d5",
    "reproducibility/third-party-notices/Auto-qPCR-provenance.json": "c788089a80e2bb596becfec1f2497a3025acf0c5b1c2822c4b9a3eb5526fb025",
    "reproducibility/third-party-notices/README.md": "58568bf34d04a7928b58683b9238ada9dfa5003eabc830af6aec2310ecf182d0",
    "reproducibility/wb-real-pinned-20261018/app_results.json": "68cb80a0ae76bc5bc812bec6660c6f516f058b2f579261d0061d6b73f12a6845",
    "reproducibility/wb-real-pinned-20261018/engine.stderr.log": "e3b0c44298fc1c149afbf4c8996fb92427ae41e4649b934ca495991b7852b855",
    "reproducibility/wb-real-pinned-20261018/engine.stdout.log": "baa63acced1d0dc1db266d409294326fbab0d9c48c090869cee8642773b911a4",
    "reproducibility/wb-real-pinned-20261018/historical-app-comparison.json": "bce82bfa30d007b5f04cf770e7a403bb75d669096e52d6c297387778cd8575bf",
    "reproducibility/wb-real-pinned-20261018/net_comparison.csv": "3edb878aeb538531cbb885854849b05baea5dc0235fea35b1184f506f967e6e4",
    "reproducibility/wb-real-pinned-20261018/ratio_comparison.csv": "9169ff35bb8aacfa2f3cc4c1a27f4401bbf09a959801b2f88e89948931344290",
    "reproducibility/wb-real-pinned-20261018/ratio_comparison.json": "000f651ceb7f90e078d6a1e186c56ed31a4ee131de4e98890da8d0d9d936fcc9",
    "reproducibility/wb-real-pinned-20261018/real-only-comparison.json": "7862be0c5c006fb6d4d2a8efdd65db426249ad284245f2956c1685d23f66c5c3",
    "reproducibility/wb-real-pinned-20261018/reference.stderr.log": "e3b0c44298fc1c149afbf4c8996fb92427ae41e4649b934ca495991b7852b855",
    "reproducibility/wb-real-pinned-20261018/reference.stdout.log": "da6a56597020beccfc2b4f55b2e718feaece7749ca62295a16e516eef1dfeecf",
    "reproducibility/wb-real-pinned-20261018/reference_comparison.json": "0acb5939d727b2d9f2b36ec613dc2fb9f2c6f6445c96537ec4bd7e2677c21d65",
    "reproducibility/wb-real-pinned-20261018/run-report.json": "a93914f34f0859b1a07f5ce4a28fd63086e8dca4c701ce695ea50c22cca34b07",
    "reproducibility/wb-real-pinned-20261018/truth_16.json": "5230785171750c18ba4e2aab7fd705540a6b3dbdd895b8580917339e263c24d3",
    "scripts/plot_figures.py": "59f1a6f5bd39c3a380e1dc50ac790d4c2a34c1bf9a969eb05664781aa1d8bae4"
  }
}
```
