## Supplementary Material S1: verification records, scripts and figure source data for "WispLab: open-source browser workbenches for laboratory image and qPCR analysis with reference-based verification": archive-allowlist.json

```
{
  "policy": "Text only. No original or derived vendor images, no synthetic TIFF, no node_modules or caches. De-identify home prefixes in a public copy.",
  "files": [
    "REPRODUCIBILITY.md",
    "archive-allowlist.json",
    "claim-evidence.json",
    "claim-evidence.tsv",
    "datasets/README.md",
    "datasets/ihc-35-input-sources.json",
    "datasets/wb-MANIFEST.json",
    "fresh-20261018/pcr/app_output_S1_livak_welch.json",
    "fresh-20261018/pcr/app_output_S2_livak_anova.json",
    "fresh-20261018/pcr/app_output_S3_pfaffl.json",
    "fresh-20261018/pcr/app_output_S4_moderate_t.json",
    "fresh-20261018/pcr/comparison_report.json",
    "fresh-20261018/pcr/engine.stderr.log",
    "fresh-20261018/pcr/engine.stdout.log",
    "fresh-20261018/pcr/matrix.json",
    "fresh-20261018/pcr/reference.stderr.log",
    "fresh-20261018/pcr/reference.stdout.log",
    "fresh-20261018/run-report.json",
    "fresh-20261018/wb/app_results.json",
    "fresh-20261018/wb/comparison_report.json",
    "fresh-20261018/wb/engine.stderr.log",
    "fresh-20261018/wb/engine.stdout.log",
    "fresh-20261018/wb/truth_16.json",
    "ihc-engine-pinned-20261018/browser.stderr.log",
    "ihc-engine-pinned-20261018/browser.stdout.log",
    "ihc-engine-pinned-20261018/historical-output-comparison.json",
    "ihc-engine-pinned-20261018/results_m3/dab/leica_step11_full.json",
    "ihc-engine-pinned-20261018/results_m3/dab/leica_step13_full.json",
    "ihc-engine-pinned-20261018/results_m3/dab/leica_step14_full.json",
    "ihc-engine-pinned-20261018/results_m3/dab/leica_step15_full.json",
    "ihc-engine-pinned-20261018/results_m3/dab/leica_step5_full.json",
    "ihc-engine-pinned-20261018/results_m3/dab/leica_step6_full.json",
    "ihc-engine-pinned-20261018/results_m3/dab/leica_step7_full.json",
    "ihc-engine-pinned-20261018/results_m3/dab/ptglab_ki67_110311.json",
    "ihc-engine-pinned-20261018/results_m3/dab/ptglab_ki67_110312.json",
    "ihc-engine-pinned-20261018/results_m3/dab/ptglab_ki67_111549.json",
    "ihc-engine-pinned-20261018/results_m3/dab/ptglab_ki67_117470.json",
    "ihc-engine-pinned-20261018/results_m3/dab/ptglab_ki67_124444.json",
    "ihc-engine-pinned-20261018/results_m3/he/leica_he_fig2.json",
    "ihc-engine-pinned-20261018/results_m3/he/leica_he_fig3.json",
    "ihc-engine-pinned-20261018/results_m3/he/leica_he_fig4.json",
    "ihc-engine-pinned-20261018/results_m3/he/leica_he_fig5.json",
    "ihc-engine-pinned-20261018/results_m3/if/leica_if_1000747_001.json",
    "ihc-engine-pinned-20261018/results_m3/if/leica_if_1011587.json",
    "ihc-engine-pinned-20261018/results_m3/if/leica_if_1011589A.json",
    "ihc-engine-pinned-20261018/results_m3/if/leica_if_1012141.json",
    "ihc-engine-pinned-20261018/results_m3/if/leica_if_1013170B-2.json",
    "ihc-engine-pinned-20261018/results_m3/if/leica_if_1013170B.json",
    "ihc-engine-pinned-20261018/results_m3/if/leica_if_1013184.json",
    "ihc-engine-pinned-20261018/results_m3/if/leica_if_1013205.json",
    "ihc-engine-pinned-20261018/results_m3/if/leica_if_1013232.json",
    "ihc-engine-pinned-20261018/results_m3/if/leica_if_1013952-A.json",
    "ihc-engine-pinned-20261018/results_m3/if/leica_if_1013952-B.json",
    "ihc-engine-pinned-20261018/results_m3/if/leica_if_1014148A.json",
    "ihc-engine-pinned-20261018/results_m3/if/leica_if_3-Plex.json",
    "ihc-engine-pinned-20261018/results_m3/if/leica_if_4-Plex.json",
    "ihc-engine-pinned-20261018/results_m3/if/leica_if_5plex_1.json",
    "ihc-engine-pinned-20261018/results_m3/if/leica_if_CD20-CD3-Tonsil.json",
    "ihc-engine-pinned-20261018/results_m3/if/leica_if_Multiples-staining-2-plex.json",
    "ihc-engine-pinned-20261018/results_m3/masson/leica_gomori_fig16.json",
    "ihc-engine-pinned-20261018/results_m3/masson/leica_masson_fig8.json",
    "ihc-engine-pinned-20261018/results_m3/summary.json",
    "ihc-engine-pinned-20261018/run-report.json",
    "ihc-engine-pinned-20261018/vite.log",
    "ihc-reference-20261018/reference-run-metadata.json",
    "ihc-reference-20261018/reference_area_comparison.json",
    "ihc-reference-aligned-20261018/reference-run-metadata.json",
    "ihc-reference-aligned-20261018/reference_area_comparison.json",
    "ihc-reference-pinned-20261018/reference-run-metadata.json",
    "ihc-reference-pinned-20261018/reference_area_comparison.json",
    "record-audit-aligned-20261018/claim-evidence.json",
    "record-audit-aligned-20261018/ihc-corrected-records.json",
    "record-audit-aligned-20261018/input-sha256.json",
    "record-audit-corrected-20261018/claim-evidence.json",
    "record-audit-corrected-20261018/ihc-corrected-records.json",
    "record-audit-corrected-20261018/input-sha256.json",
    "record-audit-pinned-20261018/claim-evidence.json",
    "record-audit-pinned-20261018/ihc-corrected-records.json",
    "record-audit-pinned-20261018/input-sha256.json",
    "scripts/audit_records.py",
    "scripts/ihc_harness.mjs",
    "scripts/ihc_reference.py",
    "scripts/ihc_reference_aligned.py",
    "scripts/pcr_harness.ts",
    "scripts/pcr_reference.py",
    "scripts/prepare_public_copy.py",
    "scripts/run_ihc_pinned.py",
    "scripts/run_reproduction.py",
    "scripts/run_wb_real_pinned.py",
    "scripts/wb_real_harness.ts",
    "scripts/wb_reference.py",
    "scripts/wb_synthetic.ts",
    "third-party-notices/Auto-qPCR-LICENCE.txt",
    "third-party-notices/Auto-qPCR-provenance.json",
    "third-party-notices/README.md",
    "wb-real-pinned-20261018/app_results.json",
    "wb-real-pinned-20261018/engine.stderr.log",
    "wb-real-pinned-20261018/engine.stdout.log",
    "wb-real-pinned-20261018/historical-app-comparison.json",
    "wb-real-pinned-20261018/net_comparison.csv",
    "wb-real-pinned-20261018/ratio_comparison.csv",
    "wb-real-pinned-20261018/ratio_comparison.json",
    "wb-real-pinned-20261018/real-only-comparison.json",
    "wb-real-pinned-20261018/reference.stderr.log",
    "wb-real-pinned-20261018/reference.stdout.log",
    "wb-real-pinned-20261018/reference_comparison.json",
    "wb-real-pinned-20261018/run-report.json",
    "wb-real-pinned-20261018/truth_16.json"
  ]
}
```
