## Supplementary Material S1: verification records, scripts and figure source data for "WispLab: open-source browser workbenches for laboratory image and qPCR analysis with reference-based verification": claim-evidence.json

```
{
  "date": "2026-10-18",
  "pcr": {
    "git_commit": "4142b6078251d3973667bb59352a016ac0ebf3da",
    "engine_and_reference_rerun": true,
    "scenarios": 4,
    "checks_passed": 422,
    "checks_failed": 0,
    "Dunnett_compared_p_values": 15,
    "Dunnett_max_relative_difference": 0.00021256367909340264,
    "evidence": "fresh-20261018/pcr/comparison_report.json"
  },
  "wb_real": {
    "git_commit": "6bc90cec4422d3e414629ce3d78b639c75279588",
    "engine_and_reference_rerun": true,
    "images": 4,
    "lanes": 21,
    "background_method": "local",
    "manual_panel_selection": true,
    "max_net_relative_difference": 0.0,
    "max_ratio_absolute_difference": 0.0,
    "evidence": "wb-real-pinned-20261018/reference_comparison.json",
    "ratios": "wb-real-pinned-20261018/ratio_comparison.csv",
    "scope": "Same newly converted TIFF inputs and same ROI rectangles; no ImageJ or biological-accuracy claim."
  },
  "wb_synthetic": {
    "git_commit": "6bc90cec4422d3e414629ce3d78b639c75279588",
    "engine_rerun": true,
    "unique_images": 1,
    "unique_lanes": 6,
    "repeated_measurements": 12,
    "max_absolute_difference": 0.0,
    "evidence": "fresh-20261018/wb/comparison_report.json",
    "scope": "Known constructed pixels, true 16-bit TIFF decode + fixed rectangle measurement; duplicate image is not independent replication."
  },
  "ihc_functional": {
    "git_commit": "dd41bae4bc27fda0b6bf1135b802e4af41ae7316",
    "engine_rerun": true,
    "images_completed": 35,
    "images_failed": 0,
    "DAB": 12,
    "IF": 17,
    "HE": 4,
    "trichrome": 2,
    "evidence": "ihc-engine-pinned-20261018/run-report.json",
    "scope": "Functional execution only, not metric accuracy or biological/clinical validation."
  },
  "ihc_area": {
    "git_commit": "dd41bae4bc27fda0b6bf1135b802e4af41ae7316",
    "engine_and_reference_rerun": true,
    "images": 8,
    "ROIs": 10,
    "max_difference_independent_Otsu_percentage_points": 0.1515979919479098,
    "max_difference_same_threshold_percentage_points": 0.1515979919479098,
    "all_thresholds_equal": true,
    "evidence": "record-audit-pinned-20261018/ihc-corrected-records.json",
    "scope": "Independent Python with aligned preprocessing; browser vs sips decoders still differ; no isolated causal attribution for residual errors."
  }
}
```
