## Supplementary Material S1: verification records, scripts and figure source data for "WispLab: open-source browser workbenches for laboratory image and qPCR analysis with reference-based verification": ihc-35-input-sources.json

```
{
  "scope": "35 fresh functional inputs; H-DAB quantitative subset is identified in record-audit-pinned-20261018/ihc-corrected-records.json. Images and overlays are not redistributed. URLs may change; obtain materials in accordance with their terms.",
  "downloaded_record_date": "2026-10-17",
  "images": [
    {
      "scene": "dab",
      "file": "images/leica_step5_full.jpg",
      "sha256": "fcf1bd8e7475ce9f8a51fc36ea413ae6fbb297cb63067c0a8fc3a4176414f67e",
      "source_page": "https://www.leicabiosystems.com/us/knowledge-pathway/immunohistochemistry-an-overview-steps-to-better-ihc-staining",
      "vendor": "Leica Biosystems (BOND)",
      "observed_image_urls": [
        "https://www.leicabiosystems.com/sites/default/files/media_image-file/2021-01/Step-5-Choose-Antibody-Carefully.jpg"
      ],
      "url_provenance": "Original source manifest",
      "fresh_run_ok": true
    },
    {
      "scene": "dab",
      "file": "images/leica_step6_full.jpg",
      "sha256": "e08e52144777b27b33bab20114063fdf932e3ac95e575d742e8c25d7be654f9c",
      "source_page": "https://www.leicabiosystems.com/us/knowledge-pathway/immunohistochemistry-an-overview-steps-to-better-ihc-staining",
      "vendor": "Leica Biosystems (BOND)",
      "observed_image_urls": [
        "https://www.leicabiosystems.com/sites/default/files/media_image-file/2021-01/Step-6-Read-Specification-Sheets.jpg"
      ],
      "url_provenance": "Original source manifest",
      "fresh_run_ok": true
    },
    {
      "scene": "dab",
      "file": "images/leica_step7_full.jpg",
      "sha256": "0776ca364b6945b900d4bce4267a7b147e92ba36d6a86eda933ac38ff1ffdac3",
      "source_page": "https://www.leicabiosystems.com/us/knowledge-pathway/immunohistochemistry-an-overview-steps-to-better-ihc-staining",
      "vendor": "Leica Biosystems (BOND)",
      "observed_image_urls": [
        "https://www.leicabiosystems.com/sites/default/files/media_image-file/2021-01/Step-7-Optimize-Retrieval-Methods.jpg"
      ],
      "url_provenance": "Original source manifest",
      "fresh_run_ok": true
    },
    {
      "scene": "dab",
      "file": "images/leica_step11_full.jpg",
      "sha256": "c532e22f6d9ea0a62f3b4753e9d0abf62e0ba9c14b00a981b9b9df0fda3101fa",
      "source_page": "https://www.leicabiosystems.com/us/knowledge-pathway/immunohistochemistry-an-overview-steps-to-better-ihc-staining",
      "vendor": "Leica Biosystems (BOND)",
      "observed_image_urls": [
        "https://www.leicabiosystems.com/sites/default/files/media_image-file/2021-01/Step-11-Use-an-Appropriate-Detection-System.jpg"
      ],
      "url_provenance": "Original source manifest",
      "fresh_run_ok": true
    },
    {
      "scene": "dab",
      "file": "images/leica_step13_full.jpg",
      "sha256": "872304e47d1490c64456d6479558f55149eddfe874dcb74f07f364afb9a4b6d6",
      "source_page": "https://www.leicabiosystems.com/us/knowledge-pathway/immunohistochemistry-an-overview-steps-to-better-ihc-staining",
      "vendor": "Leica Biosystems (BOND)",
      "observed_image_urls": [
        "https://www.leicabiosystems.com/sites/default/files/media_image-file/2021-01/Step-13-Optimize-Counterstaining.jpg"
      ],
      "url_provenance": "Original source manifest",
      "fresh_run_ok": true
    },
    {
      "scene": "dab",
      "file": "images/leica_step14_full.jpg",
      "sha256": "3957f5d47393d10739c9e67932702776810cdf72cb0334e1ae9b34a3e42e1ea4",
      "source_page": "https://www.leicabiosystems.com/us/knowledge-pathway/immunohistochemistry-an-overview-steps-to-better-ihc-staining",
      "vendor": "Leica Biosystems (BOND)",
      "observed_image_urls": [
        "https://www.leicabiosystems.com/sites/default/files/media_image-file/2021-01/Step-14-Use-Appropriate-Controls.jpg"
      ],
      "url_provenance": "Original source manifest",
      "fresh_run_ok": true
    },
    {
      "scene": "dab",
      "file": "images/leica_step15_full.jpg",
      "sha256": "f5a1affbf3c459d624789719f83c67b1f1a5c699f77eb8bf60ab309409fa976c",
      "source_page": "https://www.leicabiosystems.com/us/knowledge-pathway/immunohistochemistry-an-overview-steps-to-better-ihc-staining",
      "vendor": "Leica Biosystems (BOND)",
      "observed_image_urls": [
        "https://www.leicabiosystems.com/sites/default/files/media_image-file/2021-01/Step-15-Evaluate-Results-Carefully.jpg"
      ],
      "url_provenance": "Original source manifest",
      "fresh_run_ok": true
    },
    {
      "scene": "dab",
      "file": "images/ptglab_ki67_110311.jpg",
      "sha256": "1ffc2ac94b412683b848aa42c6a1db20ffd564696399746dc4d018322343579f",
      "source_page": "https://www.ptglab.com/products/Ki67-antibody-27309-1-AP.htm",
      "vendor": "Proteintech",
      "observed_image_urls": [
        "https://www.ptglab.com/products/pictures/KI67-Antibody-27309-1-AP-IHC-110311.jpg"
      ],
      "url_provenance": "Original source manifest",
      "fresh_run_ok": true
    },
    {
      "scene": "dab",
      "file": "images/ptglab_ki67_110312.jpg",
      "sha256": "a10cd4a9f67f920fb6c88720e31ec94b9a12df2cef9820fc0e2c87a1a4286e88",
      "source_page": "https://www.ptglab.com/products/Ki67-antibody-27309-1-AP.htm",
      "vendor": "Proteintech",
      "observed_image_urls": [
        "https://www.ptglab.com/products/pictures/KI67-Antibody-27309-1-AP-IHC-110312.jpg"
      ],
      "url_provenance": "Original source manifest",
      "fresh_run_ok": true
    },
    {
      "scene": "dab",
      "file": "images/ptglab_ki67_111549.jpg",
      "sha256": "135871342f0aa17c64d5379fcc3842a299fb40e4866984b11a8c55f8df21bee1",
      "source_page": "https://www.ptglab.com/products/Ki67-antibody-27309-1-AP.htm",
      "vendor": "Proteintech",
      "observed_image_urls": [
        "https://www.ptglab.com/products/pictures/KI67-Antibody-27309-1-AP-IHC-111549.jpg"
      ],
      "url_provenance": "Original source manifest",
      "fresh_run_ok": true
    },
    {
      "scene": "dab",
      "file": "images/ptglab_ki67_117470.jpg",
      "sha256": "e1e7c794bca9463022e266aee354e8fd1bc5b1a9b2f234d994ac00e4a9e7205f",
      "source_page": "https://www.ptglab.com/products/Ki67-antibody-27309-1-AP.htm",
      "vendor": "Proteintech",
      "observed_image_urls": [
        "https://www.ptglab.com/products/pictures/KI67-Antibody-27309-1-AP-IHC-117470.jpg"
      ],
      "url_provenance": "Original source manifest",
      "fresh_run_ok": true
    },
    {
      "scene": "dab",
      "file": "images/ptglab_ki67_124444.jpg",
      "sha256": "cfd638e07ab5cf09c30a7378490059c13a0d9b69600b7c73a5f3a24872649054",
      "source_page": "https://www.ptglab.com/products/Ki67-antibody-27309-1-AP.htm",
      "vendor": "Proteintech",
      "observed_image_urls": [
        "https://www.ptglab.com/products/pictures/KI67-Antibody-27309-1-AP-IHC-124444.jpg"
      ],
      "url_provenance": "Original source manifest",
      "fresh_run_ok": true
    },
    {
      "scene": "he",
      "file": "images/he/leica_he_fig2.jpg",
      "sha256": "fe1b0982d9b0bc9034bf51bb65d75aa49ea09d2700f2d724074bb8149f8bf5f7",
      "source_page": "https://www.leicabiosystems.com/us/knowledge-pathway/an-introduction-to-routine-and-special-staining",
      "vendor": "Leica Biosystems",
      "observed_image_urls": [
        "https://www.leicabiosystems.com/sites/default/files/media_image-file/2021-04/csm_Figure_2_T33-_763-4_x40_nuclei_edit_crop_02_bff157ddb2.jpg",
        "https://www.leicabiosystems.com/sites/default/files/styles/1024_tablet_landscape/public/media_image-file/2021-04/csm_Figure_2_T33-_763-4_x40_nuclei_edit_crop_02_bff157ddb2.jpg.webp?itok=dqHR78jE",
        "https://www.leicabiosystems.com/sites/default/files/styles/360_mobile_small/public/media_image-file/2021-04/csm_Figure_2_T33-_763-4_x40_nuclei_edit_crop_02_bff157ddb2.jpg.webp?itok=Ot_pbMgK",
        "https://www.leicabiosystems.com/sites/default/files/styles/560_mobile_large/public/media_image-file/2021-04/csm_Figure_2_T33-_763-4_x40_nuclei_edit_crop_02_bff157ddb2.jpg.webp?itok=Y0hRmE2u",
        "https://www.leicabiosystems.com/sites/default/files/styles/720_tablet_portrait/public/media_image-file/2021-04/csm_Figure_2_T33-_763-4_x40_nuclei_edit_crop_02_bff157ddb2.jpg.webp?itok=sXm1W3de",
        "https://www.leicabiosystems.com/sites/default/files/styles/720_tablet_portrait_fallback/public/media_image-file/2021-04/csm_Figure_2_T33-_763-4_x40_nuclei_edit_crop_02_bff157ddb2.jpg?itok=K1ZEbuHQ"
      ],
      "url_provenance": "Image URLs observed in saved vendor HTML; exact downloaded rendition is not independently established by URL alone. Match local-input SHA256.",
      "fresh_run_ok": true
    },
    {
      "scene": "he",
      "file": "images/he/leica_he_fig3.jpg",
      "sha256": "ea53110122708e8fe64d7e2fa7c0669250618453f00e9c32cea3f1df7748a840",
      "source_page": "https://www.leicabiosystems.com/us/knowledge-pathway/an-introduction-to-routine-and-special-staining",
      "vendor": "Leica Biosystems",
      "observed_image_urls": [
        "https://www.leicabiosystems.com/sites/default/files/media_image-file/2021-04/csm_Figure_3_T33-_763-4_x40_mitotic_figures_edit_crop_02_1853a6b0d4.jpg",
        "https://www.leicabiosystems.com/sites/default/files/styles/1024_tablet_landscape/public/media_image-file/2021-04/csm_Figure_3_T33-_763-4_x40_mitotic_figures_edit_crop_02_1853a6b0d4.jpg.webp?itok=75wnPISb",
        "https://www.leicabiosystems.com/sites/default/files/styles/360_mobile_small/public/media_image-file/2021-04/csm_Figure_3_T33-_763-4_x40_mitotic_figures_edit_crop_02_1853a6b0d4.jpg.webp?itok=jY7s5qs-",
        "https://www.leicabiosystems.com/sites/default/files/styles/560_mobile_large/public/media_image-file/2021-04/csm_Figure_3_T33-_763-4_x40_mitotic_figures_edit_crop_02_1853a6b0d4.jpg.webp?itok=y9nBZIjb",
        "https://www.leicabiosystems.com/sites/default/files/styles/720_tablet_portrait/public/media_image-file/2021-04/csm_Figure_3_T33-_763-4_x40_mitotic_figures_edit_crop_02_1853a6b0d4.jpg.webp?itok=YgwlGxmI",
        "https://www.leicabiosystems.com/sites/default/files/styles/720_tablet_portrait_fallback/public/media_image-file/2021-04/csm_Figure_3_T33-_763-4_x40_mitotic_figures_edit_crop_02_1853a6b0d4.jpg?itok=5aVugJd9"
      ],
      "url_provenance": "Image URLs observed in saved vendor HTML; exact downloaded rendition is not independently established by URL alone. Match local-input SHA256.",
      "fresh_run_ok": true
    },
    {
      "scene": "he",
      "file": "images/he/leica_he_fig4.jpg",
      "sha256": "ac8250632144d81833c28e3871348e0acbc170676981e90067a27d335ca6a2eb",
      "source_page": "https://www.leicabiosystems.com/us/knowledge-pathway/an-introduction-to-routine-and-special-staining",
      "vendor": "Leica Biosystems",
      "observed_image_urls": [
        "https://www.leicabiosystems.com/sites/default/files/media_image-file/2021-04/csm_Figure_4_T33-_763-4_x40_cytoplasmic_basophilia_edit_crop_02_10ec64d903.jpg",
        "https://www.leicabiosystems.com/sites/default/files/styles/1024_tablet_landscape/public/media_image-file/2021-04/csm_Figure_4_T33-_763-4_x40_cytoplasmic_basophilia_edit_crop_02_10ec64d903.jpg.webp?itok=ptZf18n2",
        "https://www.leicabiosystems.com/sites/default/files/styles/360_mobile_small/public/media_image-file/2021-04/csm_Figure_4_T33-_763-4_x40_cytoplasmic_basophilia_edit_crop_02_10ec64d903.jpg.webp?itok=cXDsMQEP",
        "https://www.leicabiosystems.com/sites/default/files/styles/560_mobile_large/public/media_image-file/2021-04/csm_Figure_4_T33-_763-4_x40_cytoplasmic_basophilia_edit_crop_02_10ec64d903.jpg.webp?itok=Ecj_W11K",
        "https://www.leicabiosystems.com/sites/default/files/styles/720_tablet_portrait/public/media_image-file/2021-04/csm_Figure_4_T33-_763-4_x40_cytoplasmic_basophilia_edit_crop_02_10ec64d903.jpg.webp?itok=-tsOjP7V",
        "https://www.leicabiosystems.com/sites/default/files/styles/720_tablet_portrait_fallback/public/media_image-file/2021-04/csm_Figure_4_T33-_763-4_x40_cytoplasmic_basophilia_edit_crop_02_10ec64d903.jpg?itok=_71bMIDG"
      ],
      "url_provenance": "Image URLs observed in saved vendor HTML; exact downloaded rendition is not independently established by URL alone. Match local-input SHA256.",
      "fresh_run_ok": true
    },
    {
      "scene": "he",
      "file": "images/he/leica_he_fig5.jpg",
      "sha256": "99aab34eb2d863ba9f75e6876017787611dffcb8e1db30e6a912473a08f6f88d",
      "source_page": "https://www.leicabiosystems.com/us/knowledge-pathway/an-introduction-to-routine-and-special-staining",
      "vendor": "Leica Biosystems",
      "observed_image_urls": [
        "https://www.leicabiosystems.com/sites/default/files/media_image-file/2021-10/csm_Figure_5_T33-_763-4_x40_Nissl_in_autonomic_ganglia_edit_crop_02_432ab11351.jpg",
        "https://www.leicabiosystems.com/sites/default/files/styles/1024_tablet_landscape/public/media_image-file/2021-10/csm_Figure_5_T33-_763-4_x40_Nissl_in_autonomic_ganglia_edit_crop_02_432ab11351.jpg.webp?itok=osorv5PE",
        "https://www.leicabiosystems.com/sites/default/files/styles/360_mobile_small/public/media_image-file/2021-10/csm_Figure_5_T33-_763-4_x40_Nissl_in_autonomic_ganglia_edit_crop_02_432ab11351.jpg.webp?itok=tiYIaTpw",
        "https://www.leicabiosystems.com/sites/default/files/styles/560_mobile_large/public/media_image-file/2021-10/csm_Figure_5_T33-_763-4_x40_Nissl_in_autonomic_ganglia_edit_crop_02_432ab11351.jpg.webp?itok=iPGCZ4_-",
        "https://www.leicabiosystems.com/sites/default/files/styles/720_tablet_portrait/public/media_image-file/2021-10/csm_Figure_5_T33-_763-4_x40_Nissl_in_autonomic_ganglia_edit_crop_02_432ab11351.jpg.webp?itok=aHNqnKrc",
        "https://www.leicabiosystems.com/sites/default/files/styles/720_tablet_portrait_fallback/public/media_image-file/2021-10/csm_Figure_5_T33-_763-4_x40_Nissl_in_autonomic_ganglia_edit_crop_02_432ab11351.jpg?itok=4k74xPT0"
      ],
      "url_provenance": "Image URLs observed in saved vendor HTML; exact downloaded rendition is not independently established by URL alone. Match local-input SHA256.",
      "fresh_run_ok": true
    },
    {
      "scene": "masson",
      "file": "images/masson/leica_masson_fig8.jpg",
      "sha256": "e0f110d8d293eaefa1d71c79e8e60f1474948d9bd399d1a90bd8b0cb02ced17b",
      "source_page": "https://www.leicabiosystems.com/us/knowledge-pathway/an-introduction-to-routine-and-special-staining",
      "vendor": "Leica Biosystems (Surgipath)",
      "observed_image_urls": [
        "https://www.leicabiosystems.com/sites/default/files/media_image-file/2021-04/csm_Figure_8_surgipath_ss_massons_trichrome_20X_cmyk_02_ba9be2ec7a.jpg",
        "https://www.leicabiosystems.com/sites/default/files/styles/1024_tablet_landscape/public/media_image-file/2021-04/csm_Figure_8_surgipath_ss_massons_trichrome_20X_cmyk_02_ba9be2ec7a.jpg.webp?itok=WQTiqFLw",
        "https://www.leicabiosystems.com/sites/default/files/styles/360_mobile_small/public/media_image-file/2021-04/csm_Figure_8_surgipath_ss_massons_trichrome_20X_cmyk_02_ba9be2ec7a.jpg.webp?itok=XFvZssXw",
        "https://www.leicabiosystems.com/sites/default/files/styles/560_mobile_large/public/media_image-file/2021-04/csm_Figure_8_surgipath_ss_massons_trichrome_20X_cmyk_02_ba9be2ec7a.jpg.webp?itok=LCxNybPA",
        "https://www.leicabiosystems.com/sites/default/files/styles/720_tablet_portrait/public/media_image-file/2021-04/csm_Figure_8_surgipath_ss_massons_trichrome_20X_cmyk_02_ba9be2ec7a.jpg.webp?itok=PpGXRBvr",
        "https://www.leicabiosystems.com/sites/default/files/styles/720_tablet_portrait_fallback/public/media_image-file/2021-04/csm_Figure_8_surgipath_ss_massons_trichrome_20X_cmyk_02_ba9be2ec7a.jpg?itok=d19nTZZ6"
      ],
      "url_provenance": "Image URLs observed in saved vendor HTML; exact downloaded rendition is not independently established by URL alone. Match local-input SHA256.",
      "fresh_run_ok": true
    },
    {
      "scene": "masson",
      "file": "images/masson/leica_gomori_fig16.jpg",
      "sha256": "e9ac2e4fae49a593fc5bfe641d399714c8f051b9dd314cacebc913e5d2f2a0ed",
      "source_page": "https://www.leicabiosystems.com/us/knowledge-pathway/an-introduction-to-routine-and-special-staining",
      "vendor": "Leica Biosystems (Surgipath)",
      "observed_image_urls": [
        "https://www.leicabiosystems.com/sites/default/files/media_image-file/2021-04/csm_Figure_16_surgipath_ss_gomoris_trichrome_green_01_cmyk_02_ed344e3cb7.jpg",
        "https://www.leicabiosystems.com/sites/default/files/styles/1024_tablet_landscape/public/media_image-file/2021-04/csm_Figure_16_surgipath_ss_gomoris_trichrome_green_01_cmyk_02_ed344e3cb7.jpg.webp?itok=cRDL25HQ",
        "https://www.leicabiosystems.com/sites/default/files/styles/360_mobile_small/public/media_image-file/2021-04/csm_Figure_16_surgipath_ss_gomoris_trichrome_green_01_cmyk_02_ed344e3cb7.jpg.webp?itok=SighZh_Y",
        "https://www.leicabiosystems.com/sites/default/files/styles/560_mobile_large/public/media_image-file/2021-04/csm_Figure_16_surgipath_ss_gomoris_trichrome_green_01_cmyk_02_ed344e3cb7.jpg.webp?itok=kWETrGAp",
        "https://www.leicabiosystems.com/sites/default/files/styles/720_tablet_portrait/public/media_image-file/2021-04/csm_Figure_16_surgipath_ss_gomoris_trichrome_green_01_cmyk_02_ed344e3cb7.jpg.webp?itok=624uvNaN",
        "https://www.leicabiosystems.com/sites/default/files/styles/720_tablet_portrait_fallback/public/media_image-file/2021-04/csm_Figure_16_surgipath_ss_gomoris_trichrome_green_01_cmyk_02_ed344e3cb7.jpg?itok=EtGcuGQd"
      ],
      "url_provenance": "Image URLs observed in saved vendor HTML; exact downloaded rendition is not independently established by URL alone. Match local-input SHA256.",
      "fresh_run_ok": true
    },
    {
      "scene": "if",
      "file": "images/if/leica_if_1000747_001.jpg",
      "sha256": "d30f234a60c839eab110bac3e8fc2afa51abcbefeba2d9be22f6146728ee410c",
      "source_page": "https://www.leicabiosystems.com/us/life-sciences-and-research-solutions/advanced-staining-image-gallery",
      "vendor": "Leica Biosystems (BOND RX)",
      "observed_image_urls": [
        "https://www.leicabiosystems.com/sites/default/files/styles/1024_tablet_landscape/public/media_image-file/2022-11/1000747_001.jpg.webp?itok=94Pgrbaa",
        "https://www.leicabiosystems.com/sites/default/files/styles/360_mobile_small/public/media_image-file/2022-11/1000747_001.jpg.webp?itok=BVZPo13b",
        "https://www.leicabiosystems.com/sites/default/files/styles/360_mobile_small_fallback/public/media_image-file/2022-11/1000747_001.jpg?itok=ThwVJ1mv",
        "https://www.leicabiosystems.com/sites/default/files/styles/560_mobile_large/public/media_image-file/2022-11/1000747_001.jpg.webp?itok=CGd192En",
        "https://www.leicabiosystems.com/sites/default/files/styles/720_tablet_portrait/public/media_image-file/2022-11/1000747_001.jpg.webp?itok=mO0ZAeah",
        "https://www.leicabiosystems.com/sites/default/files/styles/720_tablet_portrait_fallback/public/media_image-file/2022-11/1000747_001.jpg?itok=WCSFMwQ6"
      ],
      "url_provenance": "Image URLs observed in saved vendor HTML; exact downloaded rendition is not independently established by URL alone. Match local-input SHA256.",
      "fresh_run_ok": true
    },
    {
      "scene": "if",
      "file": "images/if/leica_if_1011587.jpg",
      "sha256": "d32e77dc8ada5014fafc77cb8cd0b40347e00ee6600c8562831084e687fa129a",
      "source_page": "https://www.leicabiosystems.com/us/life-sciences-and-research-solutions/advanced-staining-image-gallery",
      "vendor": "Leica Biosystems (BOND RX)",
      "observed_image_urls": [
        "https://www.leicabiosystems.com/sites/default/files/styles/1024_tablet_landscape/public/media_image-file/2022-11/1011587.jpg.webp?itok=S1WgjCQk",
        "https://www.leicabiosystems.com/sites/default/files/styles/360_mobile_small/public/media_image-file/2022-11/1011587.jpg.webp?itok=aQVjasSC",
        "https://www.leicabiosystems.com/sites/default/files/styles/360_mobile_small_fallback/public/media_image-file/2022-11/1011587.jpg?itok=yTtgD7Ax",
        "https://www.leicabiosystems.com/sites/default/files/styles/560_mobile_large/public/media_image-file/2022-11/1011587.jpg.webp?itok=mSog-X1P",
        "https://www.leicabiosystems.com/sites/default/files/styles/720_tablet_portrait/public/media_image-file/2022-11/1011587.jpg.webp?itok=n1jI86da",
        "https://www.leicabiosystems.com/sites/default/files/styles/720_tablet_portrait_fallback/public/media_image-file/2022-11/1011587.jpg?itok=cuQ6MtrR"
      ],
      "url_provenance": "Image URLs observed in saved vendor HTML; exact downloaded rendition is not independently established by URL alone. Match local-input SHA256.",
      "fresh_run_ok": true
    },
    {
      "scene": "if",
      "file": "images/if/leica_if_1011589A.jpg",
      "sha256": "f81bf9a95f3b409251fbd9adca744f65613b85a2ba7fbb78d569edcb79712f3c",
      "source_page": "https://www.leicabiosystems.com/us/life-sciences-and-research-solutions/advanced-staining-image-gallery",
      "vendor": "Leica Biosystems (BOND RX)",
      "observed_image_urls": [
        "https://www.leicabiosystems.com/sites/default/files/styles/1024_tablet_landscape/public/media_image-file/2022-11/1011589A.jpg.webp?itok=sooR_zai",
        "https://www.leicabiosystems.com/sites/default/files/styles/360_mobile_small/public/media_image-file/2022-11/1011589A.jpg.webp?itok=1tGQAcTa",
        "https://www.leicabiosystems.com/sites/default/files/styles/360_mobile_small_fallback/public/media_image-file/2022-11/1011589A.jpg?itok=Z8-LgQ-9",
        "https://www.leicabiosystems.com/sites/default/files/styles/560_mobile_large/public/media_image-file/2022-11/1011589A.jpg.webp?itok=IOVtuIjO",
        "https://www.leicabiosystems.com/sites/default/files/styles/720_tablet_portrait/public/media_image-file/2022-11/1011589A.jpg.webp?itok=V_Q-NMSY",
        "https://www.leicabiosystems.com/sites/default/files/styles/720_tablet_portrait_fallback/public/media_image-file/2022-11/1011589A.jpg?itok=_HhF2hLL"
      ],
      "url_provenance": "Image URLs observed in saved vendor HTML; exact downloaded rendition is not independently established by URL alone. Match local-input SHA256.",
      "fresh_run_ok": true
    },
    {
      "scene": "if",
      "file": "images/if/leica_if_1012141.jpg",
      "sha256": "ecf594f67f29120351b58bd31b57ca929b88c3874b6b1c462252a5d6415de076",
      "source_page": "https://www.leicabiosystems.com/us/life-sciences-and-research-solutions/advanced-staining-image-gallery",
      "vendor": "Leica Biosystems (BOND RX)",
      "observed_image_urls": [
        "https://www.leicabiosystems.com/sites/default/files/styles/1024_tablet_landscape/public/media_image-file/2022-11/1012141.jpg.webp?itok=8oqGCxsk",
        "https://www.leicabiosystems.com/sites/default/files/styles/360_mobile_small/public/media_image-file/2022-11/1012141.jpg.webp?itok=KKBWig-C",
        "https://www.leicabiosystems.com/sites/default/files/styles/360_mobile_small_fallback/public/media_image-file/2022-11/1012141.jpg?itok=6EUARTl2",
        "https://www.leicabiosystems.com/sites/default/files/styles/560_mobile_large/public/media_image-file/2022-11/1012141.jpg.webp?itok=_yZTg-Wp",
        "https://www.leicabiosystems.com/sites/default/files/styles/720_tablet_portrait/public/media_image-file/2022-11/1012141.jpg.webp?itok=F37e-cUb",
        "https://www.leicabiosystems.com/sites/default/files/styles/720_tablet_portrait_fallback/public/media_image-file/2022-11/1012141.jpg?itok=0zrRF3Np"
      ],
      "url_provenance": "Image URLs observed in saved vendor HTML; exact downloaded rendition is not independently established by URL alone. Match local-input SHA256.",
      "fresh_run_ok": true
    },
    {
      "scene": "if",
      "file": "images/if/leica_if_1013170B-2.jpg",
      "sha256": "f84baac66100d304aba7eb049761d15d88d36692d24a0a84a1d00b7bc87b7b2e",
      "source_page": "https://www.leicabiosystems.com/us/life-sciences-and-research-solutions/advanced-staining-image-gallery",
      "vendor": "Leica Biosystems (BOND RX)",
      "observed_image_urls": [
        "https://www.leicabiosystems.com/sites/default/files/styles/1024_tablet_landscape/public/media_image-file/2022-11/1013170B-2.jpg.webp?itok=N49edG-9",
        "https://www.leicabiosystems.com/sites/default/files/styles/360_mobile_small/public/media_image-file/2022-11/1013170B-2.jpg.webp?itok=Fn7D2JC0",
        "https://www.leicabiosystems.com/sites/default/files/styles/360_mobile_small_fallback/public/media_image-file/2022-11/1013170B-2.jpg?itok=GBwbHoj9",
        "https://www.leicabiosystems.com/sites/default/files/styles/560_mobile_large/public/media_image-file/2022-11/1013170B-2.jpg.webp?itok=eb7bMayu",
        "https://www.leicabiosystems.com/sites/default/files/styles/720_tablet_portrait/public/media_image-file/2022-11/1013170B-2.jpg.webp?itok=9lihbq2t",
        "https://www.leicabiosystems.com/sites/default/files/styles/720_tablet_portrait_fallback/public/media_image-file/2022-11/1013170B-2.jpg?itok=WJzlYp6-"
      ],
      "url_provenance": "Image URLs observed in saved vendor HTML; exact downloaded rendition is not independently established by URL alone. Match local-input SHA256.",
      "fresh_run_ok": true
    },
    {
      "scene": "if",
      "file": "images/if/leica_if_1013170B.jpg",
      "sha256": "7d26e60de724a6abf51c60237fc2966544ba8d3165a2692890f47424c72094c2",
      "source_page": "https://www.leicabiosystems.com/us/life-sciences-and-research-solutions/advanced-staining-image-gallery",
      "vendor": "Leica Biosystems (BOND RX)",
      "observed_image_urls": [
        "https://www.leicabiosystems.com/sites/default/files/styles/1024_tablet_landscape/public/media_image-file/2022-11/1013170B.jpg.webp?itok=dnH8qRuB",
        "https://www.leicabiosystems.com/sites/default/files/styles/360_mobile_small/public/media_image-file/2022-11/1013170B.jpg.webp?itok=TCuKIZZo",
        "https://www.leicabiosystems.com/sites/default/files/styles/360_mobile_small_fallback/public/media_image-file/2022-11/1013170B.jpg?itok=EO46c5Ob",
        "https://www.leicabiosystems.com/sites/default/files/styles/560_mobile_large/public/media_image-file/2022-11/1013170B.jpg.webp?itok=ab67pLTX",
        "https://www.leicabiosystems.com/sites/default/files/styles/720_tablet_portrait/public/media_image-file/2022-11/1013170B.jpg.webp?itok=ENPqP1Rb",
        "https://www.leicabiosystems.com/sites/default/files/styles/720_tablet_portrait_fallback/public/media_image-file/2022-11/1013170B.jpg?itok=d-FaBT6_"
      ],
      "url_provenance": "Image URLs observed in saved vendor HTML; exact downloaded rendition is not independently established by URL alone. Match local-input SHA256.",
      "fresh_run_ok": true
    },
    {
      "scene": "if",
      "file": "images/if/leica_if_1013184.jpg",
      "sha256": "0adeb7e2ec3402bf0b8aa5900f900dcff4bce29b84769d4a0e5d2737ccb116fe",
      "source_page": "https://www.leicabiosystems.com/us/life-sciences-and-research-solutions/advanced-staining-image-gallery",
      "vendor": "Leica Biosystems (BOND RX)",
      "observed_image_urls": [
        "https://www.leicabiosystems.com/sites/default/files/styles/1024_tablet_landscape/public/media_image-file/2022-11/1013184.jpg.webp?itok=FKZl-0KY",
        "https://www.leicabiosystems.com/sites/default/files/styles/360_mobile_small/public/media_image-file/2022-11/1013184.jpg.webp?itok=1GCawyGf",
        "https://www.leicabiosystems.com/sites/default/files/styles/360_mobile_small_fallback/public/media_image-file/2022-11/1013184.jpg?itok=a6dnh0o8",
        "https://www.leicabiosystems.com/sites/default/files/styles/560_mobile_large/public/media_image-file/2022-11/1013184.jpg.webp?itok=CarjbTDb",
        "https://www.leicabiosystems.com/sites/default/files/styles/720_tablet_portrait/public/media_image-file/2022-11/1013184.jpg.webp?itok=qPwfreqq",
        "https://www.leicabiosystems.com/sites/default/files/styles/720_tablet_portrait_fallback/public/media_image-file/2022-11/1013184.jpg?itok=pnB_3DkC"
      ],
      "url_provenance": "Image URLs observed in saved vendor HTML; exact downloaded rendition is not independently established by URL alone. Match local-input SHA256.",
      "fresh_run_ok": true
    },
    {
      "scene": "if",
      "file": "images/if/leica_if_1013205.jpg",
      "sha256": "d86db91dac742bf4ee736cebd64c111723cf04e80b492ffd89634440c41b69f2",
      "source_page": "https://www.leicabiosystems.com/us/life-sciences-and-research-solutions/advanced-staining-image-gallery",
      "vendor": "Leica Biosystems (BOND RX)",
      "observed_image_urls": [
        "https://www.leicabiosystems.com/sites/default/files/styles/1024_tablet_landscape/public/media_image-file/2022-11/1013205.jpg.webp?itok=WSIO0AkY",
        "https://www.leicabiosystems.com/sites/default/files/styles/360_mobile_small/public/media_image-file/2022-11/1013205.jpg.webp?itok=IJIYcEJC",
        "https://www.leicabiosystems.com/sites/default/files/styles/360_mobile_small_fallback/public/media_image-file/2022-11/1013205.jpg?itok=gRevQ71S",
        "https://www.leicabiosystems.com/sites/default/files/styles/560_mobile_large/public/media_image-file/2022-11/1013205.jpg.webp?itok=yYf6J-DE",
        "https://www.leicabiosystems.com/sites/default/files/styles/720_tablet_portrait/public/media_image-file/2022-11/1013205.jpg.webp?itok=jnIGGYme",
        "https://www.leicabiosystems.com/sites/default/files/styles/720_tablet_portrait_fallback/public/media_image-file/2022-11/1013205.jpg?itok=Y747Sj4B"
      ],
      "url_provenance": "Image URLs observed in saved vendor HTML; exact downloaded rendition is not independently established by URL alone. Match local-input SHA256.",
      "fresh_run_ok": true
    },
    {
      "scene": "if",
      "file": "images/if/leica_if_1013232.jpg",
      "sha256": "df19e44b21429355f97f539ef992ad3f5238a1789f27773405a56d389d6428c4",
      "source_page": "https://www.leicabiosystems.com/us/life-sciences-and-research-solutions/advanced-staining-image-gallery",
      "vendor": "Leica Biosystems (BOND RX)",
      "observed_image_urls": [
        "https://www.leicabiosystems.com/sites/default/files/styles/1024_tablet_landscape/public/media_image-file/2022-11/1013232.jpg.webp?itok=AyIo4iao",
        "https://www.leicabiosystems.com/sites/default/files/styles/360_mobile_small/public/media_image-file/2022-11/1013232.jpg.webp?itok=11T8g2Lw",
        "https://www.leicabiosystems.com/sites/default/files/styles/360_mobile_small_fallback/public/media_image-file/2022-11/1013232.jpg?itok=QkpKzZvB",
        "https://www.leicabiosystems.com/sites/default/files/styles/560_mobile_large/public/media_image-file/2022-11/1013232.jpg.webp?itok=LL9-W6bb",
        "https://www.leicabiosystems.com/sites/default/files/styles/720_tablet_portrait/public/media_image-file/2022-11/1013232.jpg.webp?itok=Cs-v019f",
        "https://www.leicabiosystems.com/sites/default/files/styles/720_tablet_portrait_fallback/public/media_image-file/2022-11/1013232.jpg?itok=7REz81dA"
      ],
      "url_provenance": "Image URLs observed in saved vendor HTML; exact downloaded rendition is not independently established by URL alone. Match local-input SHA256.",
      "fresh_run_ok": true
    },
    {
      "scene": "if",
      "file": "images/if/leica_if_1013952-A.jpg",
      "sha256": "f23a1045ec329268e14a68035150de53b49a605fb2165031bd88f87a9218fe69",
      "source_page": "https://www.leicabiosystems.com/us/life-sciences-and-research-solutions/advanced-staining-image-gallery",
      "vendor": "Leica Biosystems (BOND RX)",
      "observed_image_urls": [
        "https://www.leicabiosystems.com/sites/default/files/styles/1024_tablet_landscape/public/media_image-file/2022-11/1013952-A.jpg.webp?itok=qgEo7fiO",
        "https://www.leicabiosystems.com/sites/default/files/styles/360_mobile_small/public/media_image-file/2022-11/1013952-A.jpg.webp?itok=M3cD8opG",
        "https://www.leicabiosystems.com/sites/default/files/styles/360_mobile_small_fallback/public/media_image-file/2022-11/1013952-A.jpg?itok=PwAmPa9x",
        "https://www.leicabiosystems.com/sites/default/files/styles/560_mobile_large/public/media_image-file/2022-11/1013952-A.jpg.webp?itok=2UCHgq7Q",
        "https://www.leicabiosystems.com/sites/default/files/styles/720_tablet_portrait/public/media_image-file/2022-11/1013952-A.jpg.webp?itok=HV5Ynhsx",
        "https://www.leicabiosystems.com/sites/default/files/styles/720_tablet_portrait_fallback/public/media_image-file/2022-11/1013952-A.jpg?itok=ByqWSlaX"
      ],
      "url_provenance": "Image URLs observed in saved vendor HTML; exact downloaded rendition is not independently established by URL alone. Match local-input SHA256.",
      "fresh_run_ok": true
    },
    {
      "scene": "if",
      "file": "images/if/leica_if_1013952-B.jpg",
      "sha256": "0a4911bd8b1b3fb0504ad05ae327bdf980fb2e57d5f494cb2a8bb6fce0ef5e43",
      "source_page": "https://www.leicabiosystems.com/us/life-sciences-and-research-solutions/advanced-staining-image-gallery",
      "vendor": "Leica Biosystems (BOND RX)",
      "observed_image_urls": [
        "https://www.leicabiosystems.com/sites/default/files/styles/1024_tablet_landscape/public/media_image-file/2022-11/1013952-B.jpg.webp?itok=DSros9eN",
        "https://www.leicabiosystems.com/sites/default/files/styles/360_mobile_small/public/media_image-file/2022-11/1013952-B.jpg.webp?itok=etWCGBu9",
        "https://www.leicabiosystems.com/sites/default/files/styles/360_mobile_small_fallback/public/media_image-file/2022-11/1013952-B.jpg?itok=FW6BaPzv",
        "https://www.leicabiosystems.com/sites/default/files/styles/560_mobile_large/public/media_image-file/2022-11/1013952-B.jpg.webp?itok=uKjntq22",
        "https://www.leicabiosystems.com/sites/default/files/styles/720_tablet_portrait/public/media_image-file/2022-11/1013952-B.jpg.webp?itok=zOz9cIkF",
        "https://www.leicabiosystems.com/sites/default/files/styles/720_tablet_portrait_fallback/public/media_image-file/2022-11/1013952-B.jpg?itok=L4S3fRP2"
      ],
      "url_provenance": "Image URLs observed in saved vendor HTML; exact downloaded rendition is not independently established by URL alone. Match local-input SHA256.",
      "fresh_run_ok": true
    },
    {
      "scene": "if",
      "file": "images/if/leica_if_1014148A.jpg",
      "sha256": "8c56389e03bbe5b13db191a57a27aa3fc32fcdfaec6d1711c1a239191a1886c3",
      "source_page": "https://www.leicabiosystems.com/us/life-sciences-and-research-solutions/advanced-staining-image-gallery",
      "vendor": "Leica Biosystems (BOND RX)",
      "observed_image_urls": [
        "https://www.leicabiosystems.com/sites/default/files/styles/1024_tablet_landscape/public/media_image-file/2022-11/1014148A.jpg.webp?itok=-guHlert",
        "https://www.leicabiosystems.com/sites/default/files/styles/360_mobile_small/public/media_image-file/2022-11/1014148A.jpg.webp?itok=IL1SZARy",
        "https://www.leicabiosystems.com/sites/default/files/styles/360_mobile_small_fallback/public/media_image-file/2022-11/1014148A.jpg?itok=49ZsR0m4",
        "https://www.leicabiosystems.com/sites/default/files/styles/560_mobile_large/public/media_image-file/2022-11/1014148A.jpg.webp?itok=S4NMY549",
        "https://www.leicabiosystems.com/sites/default/files/styles/720_tablet_portrait/public/media_image-file/2022-11/1014148A.jpg.webp?itok=8-O4Tvxw",
        "https://www.leicabiosystems.com/sites/default/files/styles/720_tablet_portrait_fallback/public/media_image-file/2022-11/1014148A.jpg?itok=7O1r0ViG"
      ],
      "url_provenance": "Image URLs observed in saved vendor HTML; exact downloaded rendition is not independently established by URL alone. Match local-input SHA256.",
      "fresh_run_ok": true
    },
    {
      "scene": "if",
      "file": "images/if/leica_if_3-Plex.jpg",
      "sha256": "343cac433cae9479c214632603d7edc2dad725bf2d884599aef1f56e6a641afb",
      "source_page": "https://www.leicabiosystems.com/us/life-sciences-and-research-solutions/advanced-staining-image-gallery",
      "vendor": "Leica Biosystems (BOND RX)",
      "observed_image_urls": [
        "https://www.leicabiosystems.com/sites/default/files/styles/1024_tablet_landscape/public/media_image-file/2022-11/3-Plex.jpg.webp?itok=jconzWJO",
        "https://www.leicabiosystems.com/sites/default/files/styles/360_mobile_small/public/media_image-file/2022-11/3-Plex.jpg.webp?itok=Phaso4yI",
        "https://www.leicabiosystems.com/sites/default/files/styles/360_mobile_small_fallback/public/media_image-file/2022-11/3-Plex.jpg?itok=3e905aTs",
        "https://www.leicabiosystems.com/sites/default/files/styles/560_mobile_large/public/media_image-file/2022-11/3-Plex.jpg.webp?itok=Nt3Bn1s1",
        "https://www.leicabiosystems.com/sites/default/files/styles/720_tablet_portrait/public/media_image-file/2022-11/3-Plex.jpg.webp?itok=VNL9m8wx",
        "https://www.leicabiosystems.com/sites/default/files/styles/720_tablet_portrait_fallback/public/media_image-file/2022-11/3-Plex.jpg?itok=Rf3gECik"
      ],
      "url_provenance": "Image URLs observed in saved vendor HTML; exact downloaded rendition is not independently established by URL alone. Match local-input SHA256.",
      "fresh_run_ok": true
    },
    {
      "scene": "if",
      "file": "images/if/leica_if_4-Plex.jpg",
      "sha256": "19c94c2382943fea78cd3d7bec8c9bbb2191755d5d824ad97183280384511512",
      "source_page": "https://www.leicabiosystems.com/us/life-sciences-and-research-solutions/advanced-staining-image-gallery",
      "vendor": "Leica Biosystems (BOND RX)",
      "observed_image_urls": [
        "https://www.leicabiosystems.com/sites/default/files/styles/1024_tablet_landscape/public/media_image-file/2022-11/4-Plex.jpg.webp?itok=MSLEdWNz",
        "https://www.leicabiosystems.com/sites/default/files/styles/360_mobile_small/public/media_image-file/2022-11/4-Plex.jpg.webp?itok=VQfniBa5",
        "https://www.leicabiosystems.com/sites/default/files/styles/360_mobile_small_fallback/public/media_image-file/2022-11/4-Plex.jpg?itok=uD96--hz",
        "https://www.leicabiosystems.com/sites/default/files/styles/560_mobile_large/public/media_image-file/2022-11/4-Plex.jpg.webp?itok=G3rpbw03",
        "https://www.leicabiosystems.com/sites/default/files/styles/720_tablet_portrait/public/media_image-file/2022-11/4-Plex.jpg.webp?itok=nHUoXGWu",
        "https://www.leicabiosystems.com/sites/default/files/styles/720_tablet_portrait_fallback/public/media_image-file/2022-11/4-Plex.jpg?itok=NvR95alC"
      ],
      "url_provenance": "Image URLs observed in saved vendor HTML; exact downloaded rendition is not independently established by URL alone. Match local-input SHA256.",
      "fresh_run_ok": true
    },
    {
      "scene": "if",
      "file": "images/if/leica_if_5plex_1.jpg",
      "sha256": "855064716f33a0a69d96e10f2dc842f8cf72abce2fd2f32739137b36006cb8b7",
      "source_page": "https://www.leicabiosystems.com/us/life-sciences-and-research-solutions/advanced-staining-image-gallery",
      "vendor": "Leica Biosystems (BOND RX)",
      "observed_image_urls": [
        "https://www.leicabiosystems.com/sites/default/files/styles/1024_tablet_landscape/public/media_image-file/2022-11/5plex_1.jpg.webp?itok=t804jDFx",
        "https://www.leicabiosystems.com/sites/default/files/styles/360_mobile_small/public/media_image-file/2022-11/5plex_1.jpg.webp?itok=RQXcKj9n",
        "https://www.leicabiosystems.com/sites/default/files/styles/360_mobile_small_fallback/public/media_image-file/2022-11/5plex_1.jpg?itok=LNq7eHjH",
        "https://www.leicabiosystems.com/sites/default/files/styles/560_mobile_large/public/media_image-file/2022-11/5plex_1.jpg.webp?itok=DB7Tvxen",
        "https://www.leicabiosystems.com/sites/default/files/styles/720_tablet_portrait/public/media_image-file/2022-11/5plex_1.jpg.webp?itok=YLnd0fJ4",
        "https://www.leicabiosystems.com/sites/default/files/styles/720_tablet_portrait_fallback/public/media_image-file/2022-11/5plex_1.jpg?itok=vz8nZt2M"
      ],
      "url_provenance": "Image URLs observed in saved vendor HTML; exact downloaded rendition is not independently established by URL alone. Match local-input SHA256.",
      "fresh_run_ok": true
    },
    {
      "scene": "if",
      "file": "images/if/leica_if_CD20-CD3-Tonsil.jpg",
      "sha256": "c879f210cb9ae0d0ae5a1f9584f2fe3637fd8ea9eec20a9d92062db3a79a9d8f",
      "source_page": "https://www.leicabiosystems.com/us/life-sciences-and-research-solutions/advanced-staining-image-gallery",
      "vendor": "Leica Biosystems (BOND RX)",
      "observed_image_urls": [
        "https://www.leicabiosystems.com/sites/default/files/styles/1024_tablet_landscape/public/media_image-file/2022-11/CD20-CD3-Tonsil.jpg.webp?itok=PIoA3GzD",
        "https://www.leicabiosystems.com/sites/default/files/styles/360_mobile_small/public/media_image-file/2022-11/CD20-CD3-Tonsil.jpg.webp?itok=wYPAE6Rp",
        "https://www.leicabiosystems.com/sites/default/files/styles/360_mobile_small_fallback/public/media_image-file/2022-11/CD20-CD3-Tonsil.jpg?itok=t50mr_LK",
        "https://www.leicabiosystems.com/sites/default/files/styles/560_mobile_large/public/media_image-file/2022-11/CD20-CD3-Tonsil.jpg.webp?itok=37jkJ-M9",
        "https://www.leicabiosystems.com/sites/default/files/styles/720_tablet_portrait/public/media_image-file/2022-11/CD20-CD3-Tonsil.jpg.webp?itok=hznLd3FU",
        "https://www.leicabiosystems.com/sites/default/files/styles/720_tablet_portrait_fallback/public/media_image-file/2022-11/CD20-CD3-Tonsil.jpg?itok=VwTVYku_"
      ],
      "url_provenance": "Image URLs observed in saved vendor HTML; exact downloaded rendition is not independently established by URL alone. Match local-input SHA256.",
      "fresh_run_ok": true
    },
    {
      "scene": "if",
      "file": "images/if/leica_if_Multiples-staining-2-plex.jpg",
      "sha256": "e44463e76c4c9cffbec3748da75c61bdd94a903a3a490e381eedb99b9c43e637",
      "source_page": "https://www.leicabiosystems.com/us/life-sciences-and-research-solutions/advanced-staining-image-gallery",
      "vendor": "Leica Biosystems (BOND RX)",
      "observed_image_urls": [
        "https://www.leicabiosystems.com/sites/default/files/styles/1024_tablet_landscape/public/media_image-file/2022-11/Multiples-staining-2-plex.jpg.webp?itok=ja89ydXB",
        "https://www.leicabiosystems.com/sites/default/files/styles/360_mobile_small/public/media_image-file/2022-11/Multiples-staining-2-plex.jpg.webp?itok=sG3MOcui",
        "https://www.leicabiosystems.com/sites/default/files/styles/360_mobile_small_fallback/public/media_image-file/2022-11/Multiples-staining-2-plex.jpg?itok=ECPiuhoP",
        "https://www.leicabiosystems.com/sites/default/files/styles/560_mobile_large/public/media_image-file/2022-11/Multiples-staining-2-plex.jpg.webp?itok=DrRPkGiI",
        "https://www.leicabiosystems.com/sites/default/files/styles/720_tablet_portrait/public/media_image-file/2022-11/Multiples-staining-2-plex.jpg.webp?itok=NJhJIrwd",
        "https://www.leicabiosystems.com/sites/default/files/styles/720_tablet_portrait_fallback/public/media_image-file/2022-11/Multiples-staining-2-plex.jpg?itok=T_jxV8Sw"
      ],
      "url_provenance": "Image URLs observed in saved vendor HTML; exact downloaded rendition is not independently established by URL alone. Match local-input SHA256.",
      "fresh_run_ok": true
    }
  ]
}
```
