## Supplementary Material S1: verification records, scripts and figure source data for "WispLab: open-source browser workbenches for laboratory image and qPCR analysis with reference-based verification": wb-MANIFEST.json

```
{
  "purpose": "Exact ordered input list consumed by the historical WB harness; four successful panels enter the reported 21-lane comparison. No image payload is included.",
  "images": [
    {
      "file": "images/CST-cst-4970-beta-actin-01.png",
      "vendor": "CST",
      "source_id": "cst-4970-beta-actin",
      "kind": "cst",
      "caption": "Western blot analysis of cell extracts from various cell lines using beta-Actin (13E5) Rabbit mAb.",
      "license": "Copyright © Cell Signaling Technology. 仅限本机软件测试,不得再分发或提交到公开仓库。",
      "page_url": "https://www.cellsignal.com/products/4970/datasheet?images=1",
      "page_title": "beta-Actin (13E5) Rabbit Monoclonal Antibody (#4970) Datasheet With Images | Cell Signaling Technology",
      "image_url": "https://media.cellsignal.com/cdn-cgi/imagedelivery/JWox9JU8xLM9DWO4l_Iqsw/3bfed2fc-afd6-4b79-9cc4-818a2991db00/public",
      "bytes": 32226,
      "sha256": "88dee8f588029e0a9877fb9274f6a2b4563d1777095037c751d11367aa9b0bdf",
      "downloaded_at": "2026-10-13T09:11:39+00:00",
      "used_in_21_lane_comparison": true,
      "harness_role": "real-image candidate",
      "redistribution": "URL/metadata only; the image is excluded from the supplement."
    },
    {
      "file": "images/CST-cst-4970-beta-actin-02.png",
      "vendor": "CST",
      "source_id": "cst-4970-beta-actin",
      "kind": "cst",
      "caption": "Western blot analysis of recombinant Actin isoforms using β-Actin (13E5) Rabbit mAb (upper) and Pan-Actin Antibody #4968 (lower).",
      "license": "Copyright © Cell Signaling Technology. 仅限本机软件测试,不得再分发或提交到公开仓库。",
      "page_url": "https://www.cellsignal.com/products/4970/datasheet?images=1",
      "page_title": "beta-Actin (13E5) Rabbit Monoclonal Antibody (#4970) Datasheet With Images | Cell Signaling Technology",
      "image_url": "https://media.cellsignal.com/cdn-cgi/imagedelivery/JWox9JU8xLM9DWO4l_Iqsw/aaff2651-e16a-462b-157d-7ea6e4f3e200/public",
      "bytes": 132205,
      "sha256": "2623872a6e9256a48624a011a3ceb5aead3dee2191d8528238652c2073866c60",
      "downloaded_at": "2026-10-13T09:11:41+00:00",
      "used_in_21_lane_comparison": false,
      "harness_role": "real-image candidate",
      "redistribution": "URL/metadata only; the image is excluded from the supplement."
    },
    {
      "file": "images/CST-cst-4370-p-erk12-01.jpg",
      "vendor": "CST",
      "source_id": "cst-4370-p-erk12",
      "kind": "cst",
      "caption": "Western blot analysis of extracts from various cell lines treated with TPA (200nM, 4 hr) or PDGF (100ng/mL, 10 min) as indicated, using Phospho-p44/42 MAPK (Erk1/2) (Thr202/Tyr204) (D13.14.4E) XP ® Rabbit mAb (upper), p44/42 MAPK (Erk1/2) (137F5) Rabbit mAb #4695 (middle), or β-Actin (D6A8) Rabbit mAb #8457 (lower).",
      "license": "Copyright © Cell Signaling Technology. 仅限本机软件测试,不得再分发或提交到公开仓库。",
      "page_url": "https://www.cellsignal.com/products/4370/datasheet?images=1",
      "page_title": "Phospho-p44/42 MAPK (Erk1/2) (Thr202/Tyr204) (D13.14.4E) Rabbit Monoclonal Antibody (#4370) Datasheet With Images | Cell Signaling Technology",
      "image_url": "https://media.cellsignal.com/cdn-cgi/imagedelivery/JWox9JU8xLM9DWO4l_Iqsw/c320b804-ffa5-4750-530d-475278b7e300/public",
      "bytes": 35117,
      "sha256": "94557c5d2fb4bcd803eb79a407f02ceec8bd4b55c7a422ab11ac06c21240e1c1",
      "downloaded_at": "2026-10-13T09:11:48+00:00",
      "used_in_21_lane_comparison": true,
      "harness_role": "real-image candidate",
      "redistribution": "URL/metadata only; the image is excluded from the supplement."
    },
    {
      "file": "images/CST-cst-4370-p-erk12-03.jpg",
      "vendor": "CST",
      "source_id": "cst-4370-p-erk12",
      "kind": "cst",
      "caption": "Western blot analysis of extracts from Jurkat cells, treated with U0126 (10 µM, 1 hour) (negative control) or treated with TPA (200 nM, 20 min) (positive control), using p44/42 MAPK (Erk1/2) (L34F12) Mouse mAb #4696 (Panel A) and Phospho-p44/42 MAPK (Erk1/2) (Thr202/Tyr204) (D13.14.4E) XP ® Rabbit mAb #4370 (Panel B). Anti-mouse IgG (H+L) (DyLight 680 Conjugate) #5470 (red) and Anti-rabbit IgG (H+",
      "license": "Copyright © Cell Signaling Technology. 仅限本机软件测试,不得再分发或提交到公开仓库。",
      "page_url": "https://www.cellsignal.com/products/4370/datasheet?images=1",
      "page_title": "Phospho-p44/42 MAPK (Erk1/2) (Thr202/Tyr204) (D13.14.4E) Rabbit Monoclonal Antibody (#4370) Datasheet With Images | Cell Signaling Technology",
      "image_url": "https://media.cellsignal.com/cdn-cgi/imagedelivery/JWox9JU8xLM9DWO4l_Iqsw/2095de26-f9ea-4ba0-4ad1-8a76feda9800/public",
      "bytes": 36864,
      "sha256": "2de16bd3ef970ac86409e97a8d033325c2f48a09fceb7b9634236d7fdc1b23ca",
      "downloaded_at": "2026-10-13T09:11:50+00:00",
      "used_in_21_lane_comparison": false,
      "harness_role": "real-image candidate",
      "redistribution": "URL/metadata only; the image is excluded from the supplement."
    },
    {
      "file": "images/CST-cst-4370-p-erk12-04.png",
      "vendor": "CST",
      "source_id": "cst-4370-p-erk12",
      "kind": "cst",
      "caption": "Simple Western™ analysis of lysates (0.1 mg/mL) from serum-starved HeLa cells treated with TPA (400 nM, 4 hours) using Phospho-p44/42 MAPK (Erk1/2) (Thr202/Tyr204) (D13.14.4E) XP ® Rabbit mAb #4370.  The virtual lane view (left) shows the target bands (as indicated) at 1:10 and 1:50 dilutions of primary antibody.  The corresponding electropherogram view (right) plots chemiluminescence by molecular",
      "license": "Copyright © Cell Signaling Technology. 仅限本机软件测试,不得再分发或提交到公开仓库。",
      "page_url": "https://www.cellsignal.com/products/4370/datasheet?images=1",
      "page_title": "Phospho-p44/42 MAPK (Erk1/2) (Thr202/Tyr204) (D13.14.4E) Rabbit Monoclonal Antibody (#4370) Datasheet With Images | Cell Signaling Technology",
      "image_url": "https://media.cellsignal.com/cdn-cgi/imagedelivery/JWox9JU8xLM9DWO4l_Iqsw/15006610-c940-449e-b2ee-6b3a5830fb00/public",
      "bytes": 48114,
      "sha256": "e2b98903ec807eec5c976348d12f4a1f4ff535ca93066f8f4b164b855fab1051",
      "downloaded_at": "2026-10-13T09:11:52+00:00",
      "used_in_21_lane_comparison": false,
      "harness_role": "real-image candidate",
      "redistribution": "URL/metadata only; the image is excluded from the supplement."
    },
    {
      "file": "images/CST-cst-4060-p-akt-s473-01.jpg",
      "vendor": "CST",
      "source_id": "cst-4060-p-akt-s473",
      "kind": "cst",
      "caption": "Western blot analysis of extracts from various cell lines, untreated (-) or treated (+) as indicated with human insulin (100 nM, 20 min), mouse PDGF-BB (100 ng/ml, 20 min), or human Insulin-like Growth Factor I (hIGF-I) (100 ng/ml; 5 min), using Phospho-Akt (Ser473) (D9E) XP® Rabbit mAb (upper) or Akt (pan) (C67E7) Rabbit mAb #4691 (lower).",
      "license": "Copyright © Cell Signaling Technology. 仅限本机软件测试,不得再分发或提交到公开仓库。",
      "page_url": "https://www.cellsignal.com/products/4060/datasheet?images=1",
      "page_title": "Phospho-Akt (Ser473) (D9E) Rabbit Monoclonal Antibody (#4060) Datasheet With Images | Cell Signaling Technology",
      "image_url": "https://media.cellsignal.com/cdn-cgi/imagedelivery/JWox9JU8xLM9DWO4l_Iqsw/17410561-30c4-4788-9632-b78755a0bd00/public",
      "bytes": 29686,
      "sha256": "ad195ec546c793b4201e77850a1279c82a6696567212651427fe6e69508eb453",
      "downloaded_at": "2026-10-13T09:11:56+00:00",
      "used_in_21_lane_comparison": true,
      "harness_role": "real-image candidate",
      "redistribution": "URL/metadata only; the image is excluded from the supplement."
    },
    {
      "file": "images/CST-cst-4060-p-akt-s473-03.jpg",
      "vendor": "CST",
      "source_id": "cst-4060-p-akt-s473",
      "kind": "cst",
      "caption": "Western blot analysis of extracts from MCF-7 cells, untreated (-) or treated with hIGF-1 (100 ng/ml, 10 min; +), using Akt (pan) (E7J2C) Mouse mAb #58295 (Panel A) and Phospho-Akt (Ser473) (D9E) XP ® Rabbit mAb #4060 (Panel B). Anti-mouse IgG (H+L) (DyLight ® 680 Conjugate) #5470 (red) and Anti-rabbit IgG (H+L) (DyLight ® 800 4X PEG Conjugate) #5151 (green) were used as secondary antibodies.",
      "license": "Copyright © Cell Signaling Technology. 仅限本机软件测试,不得再分发或提交到公开仓库。",
      "page_url": "https://www.cellsignal.com/products/4060/datasheet?images=1",
      "page_title": "Phospho-Akt (Ser473) (D9E) Rabbit Monoclonal Antibody (#4060) Datasheet With Images | Cell Signaling Technology",
      "image_url": "https://media.cellsignal.com/cdn-cgi/imagedelivery/JWox9JU8xLM9DWO4l_Iqsw/6df8134b-70fb-4cd4-9cd8-1693fde55900/public",
      "bytes": 32701,
      "sha256": "8ab6b0179be4bc4a2751becc6a46980960d3d51de35d11c85b9e298f27ac7399",
      "downloaded_at": "2026-10-13T09:11:58+00:00",
      "used_in_21_lane_comparison": false,
      "harness_role": "real-image candidate",
      "redistribution": "URL/metadata only; the image is excluded from the supplement."
    },
    {
      "file": "images/CST-cst-4695-erk12-01.jpg",
      "vendor": "CST",
      "source_id": "cst-4695-erk12",
      "kind": "cst",
      "caption": "Western blot analysis of extracts from various cell lines using p44/42 MAPK (Erk1/2) (137F5) Rabbit mAb.",
      "license": "Copyright © Cell Signaling Technology. 仅限本机软件测试,不得再分发或提交到公开仓库。",
      "page_url": "https://www.cellsignal.com/products/4695/datasheet?images=1",
      "page_title": "p44/42 MAPK (Erk1/2) (137F5) Rabbit Monoclonal Antibody (#4695) Datasheet With Images | Cell Signaling Technology",
      "image_url": "https://media.cellsignal.com/cdn-cgi/imagedelivery/JWox9JU8xLM9DWO4l_Iqsw/c365c46f-aef0-40de-8fd0-6e9a6446b800/public",
      "bytes": 27067,
      "sha256": "84fb6c008cc1e640b0100ad6f9232b9012417331a4de79d360e5fa227fc2d7a9",
      "downloaded_at": "2026-10-13T09:12:02+00:00",
      "used_in_21_lane_comparison": true,
      "harness_role": "real-image candidate",
      "redistribution": "URL/metadata only; the image is excluded from the supplement."
    },
    {
      "file": "images/CST-cst-4695-erk12-03.jpg",
      "vendor": "CST",
      "source_id": "cst-4695-erk12",
      "kind": "cst",
      "caption": "Simple Western™ analysis of lysates (0.1 mg/mL) from HeLa cells using p44/42 MAPK (Erk1/2) (137F5) Rabbit mAb #4695.  The virtual lane view (left) shows the target band (as indicated) at 1:10 and 1:50 dilutions of primary antibody.  The corresponding electropherogram view (right) plots chemiluminescence by molecular weight along the capillary at 1:10 (blue line) and 1:50 (green line) dilutions of ",
      "license": "Copyright © Cell Signaling Technology. 仅限本机软件测试,不得再分发或提交到公开仓库。",
      "page_url": "https://www.cellsignal.com/products/4695/datasheet?images=1",
      "page_title": "p44/42 MAPK (Erk1/2) (137F5) Rabbit Monoclonal Antibody (#4695) Datasheet With Images | Cell Signaling Technology",
      "image_url": "https://media.cellsignal.com/cdn-cgi/imagedelivery/JWox9JU8xLM9DWO4l_Iqsw/9f70cd8c-7aec-40c1-586b-5facebd51500/public",
      "bytes": 37721,
      "sha256": "74d30d677ff675510862cc087730259337138a26a8196bf5772a6ac00ea0a1e5",
      "downloaded_at": "2026-10-13T09:12:04+00:00",
      "used_in_21_lane_comparison": false,
      "harness_role": "filename placeholder in historical synthetic harness; original image is not measured as 16-bit evidence",
      "redistribution": "URL/metadata only; the image is excluded from the supplement."
    },
    {
      "file": "images/Proteintech-ptg-60008-1-Ig-actb-01.jpg",
      "vendor": "Proteintech",
      "source_id": "ptg-60008-1-Ig-actb",
      "kind": "ptglab",
      "caption": "Western Blot (WB) analysis of multi-cells/tissue using Beta Actin Monoclonal antibody (60008-1-Ig)",
      "license": "Copyright © Proteintech. 仅限本机软件测试,不得再分发或提交到公开仓库。",
      "page_url": "https://www.ptglab.com/products/ACTB-Antibody-60008-1-Ig.htm",
      "page_title": "Beta Actin antibody (60008-1-Ig) | Proteintech",
      "image_url": "https://www.ptglab.com/products/pictures/ACTB-Antibody-60008-1-Ig-A305WB.jpg",
      "bytes": 42260,
      "sha256": "809439d13be582e100c5636c1f2ea7e424afc947e17bb03b7cef88bf8002483a",
      "downloaded_at": "2026-10-13T09:12:12+00:00",
      "used_in_21_lane_comparison": false,
      "harness_role": "filename placeholder in historical synthetic harness; original image is not measured as 16-bit evidence",
      "redistribution": "URL/metadata only; the image is excluded from the supplement."
    }
  ]
}
```
