## Supplementary Material S1: verification records, scripts and figure source data for "WispLab: open-source browser workbenches for laboratory image and qPCR analysis with reference-based verification": app_output_S1_livak_welch.json

```
{
  "scenario": {
    "name": "S1_livak_welch",
    "keepSamples": [
      "AiW002-2-D0",
      "AiW002-2-D7"
    ],
    "refGenes": [
      "GAPDH"
    ],
    "controlSamples": [
      "AiW002-2-D0"
    ]
  },
  "sniff": {
    "headerRow": 45,
    "mapping": {
      "plate": -1,
      "well": 1,
      "sample": 3,
      "group": -1,
      "pairId": -1,
      "target": 4,
      "cq": 14,
      "task": 5,
      "quantity": -1
    }
  },
  "inputRows": [
    {
      "sample": "AiW002-2-D0",
      "target": "PAX6",
      "cq": 26.258
    },
    {
      "sample": "AiW002-2-D0",
      "target": "PAX6",
      "cq": 25.852
    },
    {
      "sample": "AiW002-2-D0",
      "target": "PAX6",
      "cq": 25.93
    },
    {
      "sample": "AiW002-2-D0",
      "target": "ACTB",
      "cq": 18.937
    },
    {
      "sample": "AiW002-2-D0",
      "target": "ACTB",
      "cq": 19.081
    },
    {
      "sample": "AiW002-2-D0",
      "target": "ACTB",
      "cq": 19.022
    },
    {
      "sample": "AiW002-2-D0",
      "target": "GAPDH",
      "cq": 21.857
    },
    {
      "sample": "AiW002-2-D0",
      "target": "GAPDH",
      "cq": 21.982
    },
    {
      "sample": "AiW002-2-D0",
      "target": "GAPDH",
      "cq": 22.219
    },
    {
      "sample": "AiW002-2-D0",
      "target": "GRIN1",
      "cq": 29.22
    },
    {
      "sample": "AiW002-2-D0",
      "target": "GRIN1",
      "cq": 29.005
    },
    {
      "sample": "AiW002-2-D0",
      "target": "GRIN1",
      "cq": 29.32
    },
    {
      "sample": "AiW002-2-D0",
      "target": "CAMK2A",
      "cq": 26.822
    },
    {
      "sample": "AiW002-2-D0",
      "target": "CAMK2A",
      "cq": 26.927
    },
    {
      "sample": "AiW002-2-D0",
      "target": "CAMK2A",
      "cq": 26.828
    },
    {
      "sample": "AiW002-2-D7",
      "target": "PAX6",
      "cq": 27.839
    },
    {
      "sample": "AiW002-2-D7",
      "target": "PAX6",
      "cq": 27.903
    },
    {
      "sample": "AiW002-2-D7",
      "target": "PAX6",
      "cq": 27.748
    },
    {
      "sample": "AiW002-2-D7",
      "target": "ACTB",
      "cq": 19.128
    },
    {
      "sample": "AiW002-2-D7",
      "target": "ACTB",
      "cq": 19.248
    },
    {
      "sample": "AiW002-2-D7",
      "target": "ACTB",
      "cq": 19.131
    },
    {
      "sample": "AiW002-2-D7",
      "target": "GAPDH",
      "cq": 22.352
    },
    {
      "sample": "AiW002-2-D7",
      "target": "GAPDH",
      "cq": 22.09
    },
    {
      "sample": "AiW002-2-D7",
      "target": "GAPDH",
      "cq": 22.394
    },
    {
      "sample": "AiW002-2-D7",
      "target": "GRIN1",
      "cq": 27.572
    },
    {
      "sample": "AiW002-2-D7",
      "target": "GRIN1",
      "cq": 27.437
    },
    {
      "sample": "AiW002-2-D7",
      "target": "GRIN1",
      "cq": 27.777
    },
    {
      "sample": "AiW002-2-D7",
      "target": "CAMK2A",
      "cq": 26.489
    },
    {
      "sample": "AiW002-2-D7",
      "target": "CAMK2A",
      "cq": 26.446
    },
    {
      "sample": "AiW002-2-D7",
      "target": "CAMK2A",
      "cq": 26.556
    }
  ],
  "config": {
    "refGenes": [
      "GAPDH"
    ],
    "controlSamples": [
      "AiW002-2-D0"
    ],
    "efficiencies": null
  },
  "effMode": false,
  "refGenesUsed": [
    "GAPDH"
  ],
  "controlSamples": [
    "AiW002-2-D0"
  ],
  "warnings": [],
  "ntcReport": [],
  "results": [
    {
      "sample": "AiW002-2-D0",
      "group": "",
      "target": "ACTB",
      "isControl": true,
      "excluded": false,
      "n": 3,
      "values": [
        18.937,
        19.081,
        19.022
      ],
      "wells": [
        "A19",
        "A20",
        "A21"
      ],
      "meanCq": 19.013333333333332,
      "sdCq": 0.07239014665914967,
      "refCq": 22.019333333333332,
      "deltaCt": -3.005999999999999,
      "deltaCtValues": [
        -3.082333333333331,
        -2.9383333333333326,
        -2.9973333333333336
      ],
      "ddCt": 0,
      "foldChange": 1,
      "fcValues": [
        1.0543349982612396,
        0.9541799874700597,
        0.9940107320380824
      ],
      "fcMean": 1.0008419059231273,
      "fcSd": 0.05042573994629256,
      "pValue": null,
      "pAdjusted": null,
      "significance": "",
      "statMethod": ""
    },
    {
      "sample": "AiW002-2-D7",
      "group": "",
      "target": "ACTB",
      "isControl": false,
      "excluded": false,
      "n": 3,
      "values": [
        19.128,
        19.248,
        19.131
      ],
      "wells": [
        "C19",
        "C20",
        "C21"
      ],
      "meanCq": 19.169,
      "sdCq": 0.06843244844370304,
      "refCq": 22.278666666666666,
      "deltaCt": -3.1096666666666657,
      "deltaCtValues": [
        -3.150666666666666,
        -3.030666666666665,
        -3.147666666666666
      ],
      "ddCt": -0.1036666666666668,
      "foldChange": 1.074500881753994,
      "fcValues": [
        1.1054752048037062,
        1.0172446315323744,
        1.1031788221637469
      ],
      "fcMean": 1.0752995528332756,
      "fcSd": 0.0502901457419609,
      "pValue": 0.14604267632601986,
      "pAdjusted": null,
      "significance": "ns",
      "statMethod": "Welch t（t=-1.80, df=4.0）"
    },
    {
      "sample": "AiW002-2-D0",
      "group": "",
      "target": "CAMK2A",
      "isControl": true,
      "excluded": false,
      "n": 3,
      "values": [
        26.822,
        26.927,
        26.828
      ],
      "wells": [
        "B10",
        "B11",
        "B12"
      ],
      "meanCq": 26.858999999999998,
      "sdCq": 0.05896609195122246,
      "refCq": 22.019333333333332,
      "deltaCt": 4.839666666666667,
      "deltaCtValues": [
        4.802666666666667,
        4.9076666666666675,
        4.808666666666667
      ],
      "ddCt": 0,
      "foldChange": 1,
      "fcValues": [
        1.0259781453371404,
        0.9539595505475578,
        1.0217200827143011
      ],
      "fcMean": 1.000552592866333,
      "fcSd": 0.04040688640212701,
      "pValue": null,
      "pAdjusted": null,
      "significance": "",
      "statMethod": ""
    },
    {
      "sample": "AiW002-2-D7",
      "group": "",
      "target": "CAMK2A",
      "isControl": false,
      "excluded": false,
      "n": 3,
      "values": [
        26.489,
        26.446,
        26.556
      ],
      "wells": [
        "D10",
        "D11",
        "D12"
      ],
      "meanCq": 26.497,
      "sdCq": 0.055434646206140546,
      "refCq": 22.278666666666666,
      "deltaCt": 4.218333333333335,
      "deltaCtValues": [
        4.210333333333335,
        4.167333333333335,
        4.277333333333335
      ],
      "ddCt": -0.6213333333333324,
      "foldChange": 1.5382962121075787,
      "fcValues": [
        1.546850031871662,
        1.5936483609931171,
        1.4766555461473791
      ],
      "fcMean": 1.5390513130040526,
      "fcSd": 0.058885012468065975,
      "pValue": 0.00018920572804792535,
      "pAdjusted": null,
      "significance": "***",
      "statMethod": "Welch t（t=-13.30, df=4.0）"
    },
    {
      "sample": "AiW002-2-D0",
      "group": "",
      "target": "GRIN1",
      "isControl": true,
      "excluded": false,
      "n": 3,
      "values": [
        29.22,
        29.005,
        29.32
      ],
      "wells": [
        "B1",
        "B2",
        "B3"
      ],
      "meanCq": 29.18166666666666,
      "sdCq": 0.16096065771900134,
      "refCq": 22.019333333333332,
      "deltaCt": 7.162333333333334,
      "deltaCtValues": [
        7.200666666666667,
        6.985666666666667,
        7.300666666666668
      ],
      "ddCt": 0,
      "foldChange": 1,
      "fcValues": [
        0.9737792517683347,
        1.1302693892731561,
        0.9085681683738823
      ],
      "fcMean": 1.0042056031384576,
      "fcSd": 0.11393936975572047,
      "pValue": null,
      "pAdjusted": null,
      "significance": "",
      "statMethod": ""
    },
    {
      "sample": "AiW002-2-D7",
      "group": "",
      "target": "GRIN1",
      "isControl": false,
      "excluded": false,
      "n": 3,
      "values": [
        27.572,
        27.437,
        27.777
      ],
      "wells": [
        "D1",
        "D2",
        "D3"
      ],
      "meanCq": 27.595333333333333,
      "sdCq": 0.17119676788226276,
      "refCq": 22.278666666666666,
      "deltaCt": 5.316666666666667,
      "deltaCtValues": [
        5.293333333333333,
        5.158333333333335,
        5.498333333333335
      ],
      "ddCt": -1.8456666666666663,
      "foldChange": 3.5941899762850538,
      "fcValues": [
        3.6527930000479683,
        4.011105743604307,
        3.168939243699874
      ],
      "fcMean": 3.61094599578405,
      "fcSd": 0.42263989661970985,
      "pValue": 0.0001730229264755856,
      "pAdjusted": null,
      "significance": "***",
      "statMethod": "Welch t（t=-13.60, df=4.0）"
    },
    {
      "sample": "AiW002-2-D0",
      "group": "",
      "target": "PAX6",
      "isControl": true,
      "excluded": false,
      "n": 3,
      "values": [
        26.258,
        25.852,
        25.93
      ],
      "wells": [
        "A10",
        "A11",
        "A12"
      ],
      "meanCq": 26.013333333333332,
      "sdCq": 0.21544682251853492,
      "refCq": 22.019333333333332,
      "deltaCt": 3.994000000000001,
      "deltaCtValues": [
        4.238666666666667,
        3.832666666666668,
        3.9106666666666676
      ],
      "ddCt": 0,
      "foldChange": 1,
      "fcValues": [
        0.8440107815014108,
        1.1183202079511776,
        1.0594630943592953
      ],
      "fcMean": 1.0072646946039612,
      "fcSd": 0.14441232656031563,
      "pValue": null,
      "pAdjusted": null,
      "significance": "",
      "statMethod": ""
    },
    {
      "sample": "AiW002-2-D7",
      "group": "",
      "target": "PAX6",
      "isControl": false,
      "excluded": false,
      "n": 3,
      "values": [
        27.839,
        27.903,
        27.748
      ],
      "wells": [
        "C10",
        "C11",
        "C12"
      ],
      "meanCq": 27.83,
      "sdCq": 0.07789094941005535,
      "refCq": 22.278666666666666,
      "deltaCt": 5.551333333333333,
      "deltaCtValues": [
        5.5603333333333325,
        5.6243333333333325,
        5.469333333333335
      ],
      "ddCt": 1.557333333333332,
      "foldChange": 0.3397785458929738,
      "fcValues": [
        0.33766549482506747,
        0.3230135670557891,
        0.3596502885410764
      ],
      "fcMean": 0.3401097834739777,
      "fcSd": 0.018440261672411844,
      "pValue": 0.0029028799436494612,
      "pAdjusted": null,
      "significance": "**",
      "statMethod": "Welch t（t=11.77, df=2.5）"
    }
  ]
}
```
