## Supplementary Material S1: verification records, scripts and figure source data for "WispLab: open-source browser workbenches for laboratory image and qPCR analysis with reference-based verification": app_output_S3_pfaffl.json

```
{
  "scenario": {
    "name": "S3_pfaffl",
    "refGenes": [
      "GAPDH",
      "ACTB"
    ],
    "controlSamples": [
      "AiW002-2-D0",
      "KYOU-D0"
    ],
    "efficiencies": {
      "CAMK2A": 92,
      "GRIN1": 105,
      "PAX6": 97,
      "GAPDH": 99,
      "ACTB": 101
    }
  },
  "sniff": {
    "headerRow": 45,
    "mapping": {
      "plate": -1,
      "well": 1,
      "sample": 3,
      "group": -1,
      "pairId": -1,
      "target": 4,
      "cq": 14,
      "task": 5,
      "quantity": -1
    }
  },
  "inputRows": [
    {
      "sample": "AiW002-2-D0",
      "target": "PAX6",
      "cq": 26.258
    },
    {
      "sample": "AiW002-2-D0",
      "target": "PAX6",
      "cq": 25.852
    },
    {
      "sample": "AiW002-2-D0",
      "target": "PAX6",
      "cq": 25.93
    },
    {
      "sample": "AiW002-2-D0",
      "target": "ACTB",
      "cq": 18.937
    },
    {
      "sample": "AiW002-2-D0",
      "target": "ACTB",
      "cq": 19.081
    },
    {
      "sample": "AiW002-2-D0",
      "target": "ACTB",
      "cq": 19.022
    },
    {
      "sample": "AiW002-2-D0",
      "target": "GAPDH",
      "cq": 21.857
    },
    {
      "sample": "AiW002-2-D0",
      "target": "GAPDH",
      "cq": 21.982
    },
    {
      "sample": "AiW002-2-D0",
      "target": "GAPDH",
      "cq": 22.219
    },
    {
      "sample": "AiW002-2-D0",
      "target": "GRIN1",
      "cq": 29.22
    },
    {
      "sample": "AiW002-2-D0",
      "target": "GRIN1",
      "cq": 29.005
    },
    {
      "sample": "AiW002-2-D0",
      "target": "GRIN1",
      "cq": 29.32
    },
    {
      "sample": "AiW002-2-D0",
      "target": "CAMK2A",
      "cq": 26.822
    },
    {
      "sample": "AiW002-2-D0",
      "target": "CAMK2A",
      "cq": 26.927
    },
    {
      "sample": "AiW002-2-D0",
      "target": "CAMK2A",
      "cq": 26.828
    },
    {
      "sample": "AiW002-2-D7",
      "target": "PAX6",
      "cq": 27.839
    },
    {
      "sample": "AiW002-2-D7",
      "target": "PAX6",
      "cq": 27.903
    },
    {
      "sample": "AiW002-2-D7",
      "target": "PAX6",
      "cq": 27.748
    },
    {
      "sample": "AiW002-2-D7",
      "target": "ACTB",
      "cq": 19.128
    },
    {
      "sample": "AiW002-2-D7",
      "target": "ACTB",
      "cq": 19.248
    },
    {
      "sample": "AiW002-2-D7",
      "target": "ACTB",
      "cq": 19.131
    },
    {
      "sample": "AiW002-2-D7",
      "target": "GAPDH",
      "cq": 22.352
    },
    {
      "sample": "AiW002-2-D7",
      "target": "GAPDH",
      "cq": 22.09
    },
    {
      "sample": "AiW002-2-D7",
      "target": "GAPDH",
      "cq": 22.394
    },
    {
      "sample": "AiW002-2-D7",
      "target": "GRIN1",
      "cq": 27.572
    },
    {
      "sample": "AiW002-2-D7",
      "target": "GRIN1",
      "cq": 27.437
    },
    {
      "sample": "AiW002-2-D7",
      "target": "GRIN1",
      "cq": 27.777
    },
    {
      "sample": "AiW002-2-D7",
      "target": "CAMK2A",
      "cq": 26.489
    },
    {
      "sample": "AiW002-2-D7",
      "target": "CAMK2A",
      "cq": 26.446
    },
    {
      "sample": "AiW002-2-D7",
      "target": "CAMK2A",
      "cq": 26.556
    },
    {
      "sample": "KYOU-D0",
      "target": "PAX6",
      "cq": 23.171
    },
    {
      "sample": "KYOU-D0",
      "target": "PAX6",
      "cq": 23.083
    },
    {
      "sample": "KYOU-D0",
      "target": "PAX6",
      "cq": 23.24
    },
    {
      "sample": "KYOU-D0",
      "target": "ACTB",
      "cq": 19.074
    },
    {
      "sample": "KYOU-D0",
      "target": "ACTB",
      "cq": 18.743
    },
    {
      "sample": "KYOU-D0",
      "target": "ACTB",
      "cq": 19.215
    },
    {
      "sample": "KYOU-D0",
      "target": "GAPDH",
      "cq": 21.227
    },
    {
      "sample": "KYOU-D0",
      "target": "GAPDH",
      "cq": 21.108
    },
    {
      "sample": "KYOU-D0",
      "target": "GAPDH",
      "cq": 21.21
    },
    {
      "sample": "KYOU-D0",
      "target": "GRIN1",
      "cq": 34.652
    },
    {
      "sample": "KYOU-D0",
      "target": "GRIN1",
      "cq": 34.222
    },
    {
      "sample": "KYOU-D0",
      "target": "GRIN1",
      "cq": 35.084
    },
    {
      "sample": "KYOU-D0",
      "target": "CAMK2A",
      "cq": 29.887
    },
    {
      "sample": "KYOU-D0",
      "target": "CAMK2A",
      "cq": 29.866
    },
    {
      "sample": "KYOU-D0",
      "target": "CAMK2A",
      "cq": 30.167
    },
    {
      "sample": "KYOU-D7",
      "target": "PAX6",
      "cq": 25.568
    },
    {
      "sample": "KYOU-D7",
      "target": "PAX6",
      "cq": 25.608
    },
    {
      "sample": "KYOU-D7",
      "target": "PAX6",
      "cq": 25.668
    },
    {
      "sample": "KYOU-D7",
      "target": "ACTB",
      "cq": 18.766
    },
    {
      "sample": "KYOU-D7",
      "target": "ACTB",
      "cq": 18.994
    },
    {
      "sample": "KYOU-D7",
      "target": "ACTB",
      "cq": 18.513
    },
    {
      "sample": "KYOU-D7",
      "target": "GAPDH",
      "cq": 21.388
    },
    {
      "sample": "KYOU-D7",
      "target": "GAPDH",
      "cq": 21.121
    },
    {
      "sample": "KYOU-D7",
      "target": "GAPDH",
      "cq": 21.445
    },
    {
      "sample": "KYOU-D7",
      "target": "GRIN1",
      "cq": 28.09
    },
    {
      "sample": "KYOU-D7",
      "target": "GRIN1",
      "cq": 28.245
    },
    {
      "sample": "KYOU-D7",
      "target": "GRIN1",
      "cq": 28.159
    },
    {
      "sample": "KYOU-D7",
      "target": "CAMK2A",
      "cq": 26.319
    },
    {
      "sample": "KYOU-D7",
      "target": "CAMK2A",
      "cq": 26.354
    },
    {
      "sample": "KYOU-D7",
      "target": "CAMK2A",
      "cq": 26.491
    }
  ],
  "config": {
    "refGenes": [
      "GAPDH",
      "ACTB"
    ],
    "controlSamples": [
      "AiW002-2-D0",
      "KYOU-D0"
    ],
    "efficiencies": {
      "CAMK2A": 92,
      "GRIN1": 105,
      "PAX6": 97,
      "GAPDH": 99,
      "ACTB": 101
    }
  },
  "effMode": true,
  "refGenesUsed": [
    "GAPDH",
    "ACTB"
  ],
  "controlSamples": [
    "AiW002-2-D0",
    "KYOU-D0"
  ],
  "warnings": [],
  "ntcReport": [],
  "results": [
    {
      "sample": "AiW002-2-D0",
      "group": "",
      "target": "CAMK2A",
      "isControl": true,
      "excluded": false,
      "n": 3,
      "values": [
        26.822,
        26.927,
        26.828
      ],
      "wells": [
        "B10",
        "B11",
        "B12"
      ],
      "meanCq": 26.858999999999998,
      "sdCq": 0.05896609195122246,
      "refCq": 20.516333333333332,
      "deltaCt": 6.342666666666667,
      "deltaCtValues": [
        6.305666666666667,
        6.410666666666668,
        6.311666666666667
      ],
      "ddCt": -1.7672499999999998,
      "foldChange": 3.195959082108066,
      "fcValues": [
        3.2724329759342465,
        3.0557944046018486,
        3.2596498657881017
      ],
      "fcMean": 3.195959082108066,
      "fcSd": 0.121554327736895,
      "pValue": null,
      "pAdjusted": null,
      "significance": "",
      "statMethod": ""
    },
    {
      "sample": "KYOU-D0",
      "group": "",
      "target": "CAMK2A",
      "isControl": true,
      "excluded": false,
      "n": 3,
      "values": [
        29.887,
        29.866,
        30.167
      ],
      "wells": [
        "F10",
        "F11",
        "F12"
      ],
      "meanCq": 29.973333333333333,
      "sdCq": 0.16804860408028874,
      "refCq": 20.09616666666667,
      "deltaCt": 9.877166666666666,
      "deltaCtValues": [
        9.790833333333332,
        9.769833333333331,
        10.070833333333333
      ],
      "ddCt": 1.7672499999999989,
      "foldChange": 0.3142775381623722,
      "fcValues": [
        0.3311842877440525,
        0.3357523416975302,
        0.27589598504553386
      ],
      "fcMean": 0.3142775381623722,
      "fcSd": 0.03331778044792273,
      "pValue": null,
      "pAdjusted": null,
      "significance": "",
      "statMethod": ""
    },
    {
      "sample": "AiW002-2-D7",
      "group": "",
      "target": "CAMK2A",
      "isControl": false,
      "excluded": false,
      "n": 3,
      "values": [
        26.489,
        26.446,
        26.556
      ],
      "wells": [
        "D10",
        "D11",
        "D12"
      ],
      "meanCq": 26.497,
      "sdCq": 0.055434646206140546,
      "refCq": 20.72383333333333,
      "deltaCt": 5.773166666666669,
      "deltaCtValues": [
        5.765166666666669,
        5.72216666666667,
        5.832166666666669
      ],
      "ddCt": -2.3367499999999977,
      "foldChange": 4.673004304693389,
      "fcValues": [
        4.695412952102097,
        4.82898377758097,
        4.494616184397102
      ],
      "fcMean": 4.673004304693389,
      "fcSd": 0.1683063648585789,
      "pValue": 0.0007177257550382565,
      "pAdjusted": 0.000002899135965147565,
      "significance": "***",
      "statMethod": "单因素 ANOVA（F=88.11, df=1/4）；Dunnett vs 对照；FC 经 Pfaffl 效率校正"
    },
    {
      "sample": "KYOU-D7",
      "group": "",
      "target": "CAMK2A",
      "isControl": false,
      "excluded": false,
      "n": 3,
      "values": [
        26.319,
        26.354,
        26.491
      ],
      "wells": [
        "H10",
        "H11",
        "H12"
      ],
      "meanCq": 26.388,
      "sdCq": 0.09090104509850289,
      "refCq": 20.03783333333333,
      "deltaCt": 6.350166666666667,
      "deltaCtValues": [
        6.2811666666666675,
        6.316166666666668,
        6.453166666666668
      ],
      "ddCt": -1.7597499999999995,
      "foldChange": 3.1209345000627007,
      "fcValues": [
        3.2608320089133738,
        3.1872261681500516,
        2.9147453231246767
      ],
      "fcMean": 3.1209345000627007,
      "fcSd": 0.18231823129737657,
      "pValue": 0.0007177257550382565,
      "pAdjusted": 0.000008989036541298289,
      "significance": "***",
      "statMethod": "单因素 ANOVA（F=88.11, df=1/4）；Dunnett vs 对照；FC 经 Pfaffl 效率校正"
    },
    {
      "sample": "AiW002-2-D0",
      "group": "",
      "target": "GRIN1",
      "isControl": true,
      "excluded": false,
      "n": 3,
      "values": [
        29.22,
        29.005,
        29.32
      ],
      "wells": [
        "B1",
        "B2",
        "B3"
      ],
      "meanCq": 29.18166666666666,
      "sdCq": 0.16096065771900134,
      "refCq": 20.516333333333332,
      "deltaCt": 8.665333333333335,
      "deltaCtValues": [
        8.703666666666667,
        8.488666666666667,
        8.803666666666668
      ],
      "ddCt": -2.9455833333333334,
      "foldChange": 8.279413894712846,
      "fcValues": [
        8.018506898381354,
        9.35665437291485,
        7.463080412842333
      ],
      "fcMean": 8.279413894712846,
      "fcSd": 0.9733755344764009,
      "pValue": null,
      "pAdjusted": null,
      "significance": "",
      "statMethod": ""
    },
    {
      "sample": "KYOU-D0",
      "group": "",
      "target": "GRIN1",
      "isControl": true,
      "excluded": false,
      "n": 3,
      "values": [
        34.652,
        34.222,
        35.084
      ],
      "wells": [
        "F1",
        "F2",
        "F3"
      ],
      "meanCq": 34.65266666666667,
      "sdCq": 0.43100038669742996,
      "refCq": 20.09616666666667,
      "deltaCt": 14.5565,
      "deltaCtValues": [
        14.555833333333332,
        14.125833333333333,
        14.987833333333334
      ],
      "ddCt": 2.9455833333333317,
      "foldChange": 0.12522781210659104,
      "fcValues": [
        0.12138464822578918,
        0.16527909429819843,
        0.08901969379578546
      ],
      "fcMean": 0.12522781210659104,
      "fcSd": 0.03827468448867842,
      "pValue": null,
      "pAdjusted": null,
      "significance": "",
      "statMethod": ""
    },
    {
      "sample": "AiW002-2-D7",
      "group": "",
      "target": "GRIN1",
      "isControl": false,
      "excluded": false,
      "n": 3,
      "values": [
        27.572,
        27.437,
        27.777
      ],
      "wells": [
        "D1",
        "D2",
        "D3"
      ],
      "meanCq": 27.595333333333333,
      "sdCq": 0.17119676788226276,
      "refCq": 20.72383333333333,
      "deltaCt": 6.871500000000002,
      "deltaCtValues": [
        6.848166666666668,
        6.71316666666667,
        7.0531666666666695
      ],
      "ddCt": -4.739416666666666,
      "foldChange": 29.868883364548065,
      "fcValues": [
        30.22230570798342,
        33.29770991924689,
        26.086634466413887
      ],
      "fcMean": 29.868883364548065,
      "fcSd": 3.6185056046995676,
      "pValue": 0.00031917923772273316,
      "pAdjusted": 0.0000016664151600998709,
      "significance": "***",
      "statMethod": "单因素 ANOVA（F=133.78, df=1/4）；Dunnett vs 对照；FC 经 Pfaffl 效率校正"
    },
    {
      "sample": "KYOU-D7",
      "group": "",
      "target": "GRIN1",
      "isControl": false,
      "excluded": false,
      "n": 3,
      "values": [
        28.09,
        28.245,
        28.159
      ],
      "wells": [
        "H1",
        "H2",
        "H3"
      ],
      "meanCq": 28.164666666666665,
      "sdCq": 0.07765522090196789,
      "refCq": 20.03783333333333,
      "deltaCt": 8.126833333333336,
      "deltaCtValues": [
        8.052166666666668,
        8.20716666666667,
        8.121166666666667
      ],
      "ddCt": -3.4840833333333325,
      "foldChange": 12.288636877282514,
      "fcValues": [
        12.95187120933477,
        11.58805822742535,
        12.325981195087419
      ],
      "fcMean": 12.288636877282514,
      "fcSd": 0.682672989769188,
      "pValue": 0.00031917923772273316,
      "pAdjusted": 0.0000056926051090044776,
      "significance": "***",
      "statMethod": "单因素 ANOVA（F=133.78, df=1/4）；Dunnett vs 对照；FC 经 Pfaffl 效率校正"
    },
    {
      "sample": "AiW002-2-D0",
      "group": "",
      "target": "PAX6",
      "isControl": true,
      "excluded": false,
      "n": 3,
      "values": [
        26.258,
        25.852,
        25.93
      ],
      "wells": [
        "A10",
        "A11",
        "A12"
      ],
      "meanCq": 26.013333333333332,
      "sdCq": 0.21544682251853492,
      "refCq": 20.516333333333332,
      "deltaCt": 5.497000000000001,
      "deltaCtValues": [
        5.741666666666667,
        5.335666666666668,
        5.413666666666668
      ],
      "ddCt": 1.2142500000000016,
      "foldChange": 0.4434383146840261,
      "fcValues": [
        0.373058769537775,
        0.4912816480754656,
        0.46597452643883785
      ],
      "fcMean": 0.4434383146840261,
      "fcSd": 0.062250083394543895,
      "pValue": null,
      "pAdjusted": null,
      "significance": "",
      "statMethod": ""
    },
    {
      "sample": "KYOU-D0",
      "group": "",
      "target": "PAX6",
      "isControl": true,
      "excluded": false,
      "n": 3,
      "values": [
        23.171,
        23.083,
        23.24
      ],
      "wells": [
        "E10",
        "E11",
        "E12"
      ],
      "meanCq": 23.164666666666665,
      "sdCq": 0.07869138029881889,
      "refCq": 20.09616666666667,
      "deltaCt": 3.0684999999999967,
      "deltaCtValues": [
        3.0748333333333306,
        2.9868333333333297,
        3.1438333333333297
      ],
      "ddCt": -1.2142500000000025,
      "foldChange": 2.272948384248089,
      "fcValues": [
        2.261058108765247,
        2.4000746599887997,
        2.1577123839902206
      ],
      "fcMean": 2.272948384248089,
      "fcSd": 0.1216178531100441,
      "pValue": null,
      "pAdjusted": null,
      "significance": "",
      "statMethod": ""
    },
    {
      "sample": "AiW002-2-D7",
      "group": "",
      "target": "PAX6",
      "isControl": false,
      "excluded": false,
      "n": 3,
      "values": [
        27.839,
        27.903,
        27.748
      ],
      "wells": [
        "C10",
        "C11",
        "C12"
      ],
      "meanCq": 27.83,
      "sdCq": 0.07789094941005535,
      "refCq": 20.72383333333333,
      "deltaCt": 7.106166666666668,
      "deltaCtValues": [
        7.115166666666667,
        7.179166666666667,
        7.02416666666667
      ],
      "ddCt": 2.8234166666666685,
      "foldChange": 0.14850633009522474,
      "fcValues": [
        0.14746531199303295,
        0.14120303631253617,
        0.15685064198010515
      ],
      "fcMean": 0.14850633009522474,
      "fcSd": 0.007875574886873498,
      "pValue": 0.000008941084335467586,
      "pAdjusted": 7.84468560157176e-7,
      "significance": "***",
      "statMethod": "单因素 ANOVA（F=815.85, df=1/4）；Dunnett vs 对照；FC 经 Pfaffl 效率校正"
    },
    {
      "sample": "KYOU-D7",
      "group": "",
      "target": "PAX6",
      "isControl": false,
      "excluded": false,
      "n": 3,
      "values": [
        25.568,
        25.608,
        25.668
      ],
      "wells": [
        "G10",
        "G11",
        "G12"
      ],
      "meanCq": 25.614666666666665,
      "sdCq": 0.05033222956847059,
      "refCq": 20.03783333333333,
      "deltaCt": 5.576833333333336,
      "deltaCtValues": [
        5.53016666666667,
        5.570166666666669,
        5.630166666666668
      ],
      "ddCt": 1.2940833333333366,
      "foldChange": 0.414326344962034,
      "fcValues": [
        0.4274802912242652,
        0.41604226065091054,
        0.3994564830109263
      ],
      "fcMean": 0.414326344962034,
      "fcSd": 0.014090483727785909,
      "pValue": 0.000008941084335467586,
      "pAdjusted": 0.00001764668850163285,
      "significance": "***",
      "statMethod": "单因素 ANOVA（F=815.85, df=1/4）；Dunnett vs 对照；FC 经 Pfaffl 效率校正"
    }
  ]
}
```
