## Supplementary Material S1: verification records, scripts and figure source data for "WispLab: open-source browser workbenches for laboratory image and qPCR analysis with reference-based verification": app_output_S4_moderate_t.json

```
{
  "scenario": {
    "name": "S4_moderate_t",
    "refGenes": [
      "REF"
    ],
    "controlSamples": [
      "C1",
      "C2",
      "C3"
    ],
    "synthetic": "手工构造 Cq（仅数值路径验证）"
  },
  "sniff": {
    "headerRow": -1,
    "mapping": "synthetic",
    "format": "synthetic"
  },
  "inputRows": [
    {
      "sample": "C1",
      "target": "REF",
      "cq": 19.8
    },
    {
      "sample": "C1",
      "target": "REF",
      "cq": 20
    },
    {
      "sample": "C1",
      "target": "REF",
      "cq": 20.2
    },
    {
      "sample": "T1",
      "target": "REF",
      "cq": 19.8
    },
    {
      "sample": "T1",
      "target": "REF",
      "cq": 20
    },
    {
      "sample": "T1",
      "target": "REF",
      "cq": 20.2
    },
    {
      "sample": "C1",
      "target": "GOI",
      "cq": 19.5
    },
    {
      "sample": "C1",
      "target": "GOI",
      "cq": 20
    },
    {
      "sample": "C1",
      "target": "GOI",
      "cq": 20.5
    },
    {
      "sample": "T1",
      "target": "GOI",
      "cq": 20.8
    },
    {
      "sample": "T1",
      "target": "GOI",
      "cq": 21.2
    },
    {
      "sample": "T1",
      "target": "GOI",
      "cq": 21.6
    },
    {
      "sample": "C2",
      "target": "REF",
      "cq": 19.8
    },
    {
      "sample": "C2",
      "target": "REF",
      "cq": 20
    },
    {
      "sample": "C2",
      "target": "REF",
      "cq": 20.2
    },
    {
      "sample": "T2",
      "target": "REF",
      "cq": 19.8
    },
    {
      "sample": "T2",
      "target": "REF",
      "cq": 20
    },
    {
      "sample": "T2",
      "target": "REF",
      "cq": 20.2
    },
    {
      "sample": "C2",
      "target": "GOI",
      "cq": 19.8
    },
    {
      "sample": "C2",
      "target": "GOI",
      "cq": 20.2
    },
    {
      "sample": "C2",
      "target": "GOI",
      "cq": 20.6
    },
    {
      "sample": "T2",
      "target": "GOI",
      "cq": 20.9
    },
    {
      "sample": "T2",
      "target": "GOI",
      "cq": 21.3
    },
    {
      "sample": "T2",
      "target": "GOI",
      "cq": 21.7
    },
    {
      "sample": "C3",
      "target": "REF",
      "cq": 19.8
    },
    {
      "sample": "C3",
      "target": "REF",
      "cq": 20
    },
    {
      "sample": "C3",
      "target": "REF",
      "cq": 20.2
    },
    {
      "sample": "T3",
      "target": "REF",
      "cq": 19.8
    },
    {
      "sample": "T3",
      "target": "REF",
      "cq": 20
    },
    {
      "sample": "T3",
      "target": "REF",
      "cq": 20.2
    },
    {
      "sample": "C3",
      "target": "GOI",
      "cq": 19.6
    },
    {
      "sample": "C3",
      "target": "GOI",
      "cq": 20.1
    },
    {
      "sample": "C3",
      "target": "GOI",
      "cq": 20.4
    },
    {
      "sample": "T3",
      "target": "GOI",
      "cq": 20.7
    },
    {
      "sample": "T3",
      "target": "GOI",
      "cq": 21.1
    },
    {
      "sample": "T3",
      "target": "GOI",
      "cq": 21.5
    }
  ],
  "config": {
    "refGenes": [
      "REF"
    ],
    "controlSamples": [
      "C1",
      "C2",
      "C3"
    ],
    "efficiencies": null
  },
  "effMode": false,
  "refGenesUsed": [
    "REF"
  ],
  "controlSamples": [
    "C1",
    "C2",
    "C3"
  ],
  "warnings": [],
  "ntcReport": [],
  "results": [
    {
      "sample": "C1",
      "group": "",
      "target": "GOI",
      "isControl": true,
      "excluded": false,
      "n": 3,
      "values": [
        19.5,
        20,
        20.5
      ],
      "wells": [],
      "meanCq": 20,
      "sdCq": 0.5,
      "refCq": 20,
      "deltaCt": 0,
      "deltaCtValues": [
        -0.5,
        0,
        0.5
      ],
      "ddCt": -0.0777777777777781,
      "foldChange": 1.055391140363106,
      "fcValues": [
        1.4925484643099114,
        1.055391140363106,
        0.7462742321549557
      ],
      "fcMean": 1.0980712789426577,
      "fcSd": 0.3749633356296246,
      "pValue": null,
      "pAdjusted": null,
      "significance": "",
      "statMethod": ""
    },
    {
      "sample": "C2",
      "group": "",
      "target": "GOI",
      "isControl": true,
      "excluded": false,
      "n": 3,
      "values": [
        19.8,
        20.2,
        20.6
      ],
      "wells": [],
      "meanCq": 20.2,
      "sdCq": 0.40000000000000036,
      "refCq": 20,
      "deltaCt": 0.20000000000000048,
      "deltaCtValues": [
        -0.1999999999999993,
        0.1999999999999993,
        0.6000000000000014
      ],
      "ddCt": 0.12222222222222238,
      "foldChange": 0.9187713517408405,
      "fcValues": [
        1.2123260668135443,
        0.9187713517408412,
        0.6962984793343715
      ],
      "fcMean": 0.9424652992962522,
      "fcSd": 0.258828456941973,
      "pValue": null,
      "pAdjusted": null,
      "significance": "",
      "statMethod": ""
    },
    {
      "sample": "C3",
      "group": "",
      "target": "GOI",
      "isControl": true,
      "excluded": false,
      "n": 3,
      "values": [
        19.6,
        20.1,
        20.4
      ],
      "wells": [],
      "meanCq": 20.033333333333335,
      "sdCq": 0.4041451884327367,
      "refCq": 20,
      "deltaCt": 0.033333333333333805,
      "deltaCtValues": [
        -0.3999999999999986,
        0.10000000000000142,
        0.3999999999999986
      ],
      "ddCt": -0.044444444444444293,
      "foldChange": 1.0312859734029953,
      "fcValues": [
        1.3925969586687432,
        0.9847147529344304,
        0.7998369177983311
      ],
      "fcMean": 1.059049543133835,
      "fcSd": 0.3032908872496259,
      "pValue": null,
      "pAdjusted": null,
      "significance": "",
      "statMethod": ""
    },
    {
      "sample": "T1",
      "group": "",
      "target": "GOI",
      "isControl": false,
      "excluded": false,
      "n": 3,
      "values": [
        20.8,
        21.2,
        21.6
      ],
      "wells": [],
      "meanCq": 21.2,
      "sdCq": 0.40000000000000036,
      "refCq": 20,
      "deltaCt": 1.2000000000000004,
      "deltaCtValues": [
        0.8000000000000007,
        1.1999999999999993,
        1.6000000000000014
      ],
      "ddCt": 1.1222222222222222,
      "foldChange": 0.4593856758704203,
      "fcValues": [
        0.6061630334067721,
        0.4593856758704207,
        0.3481492396671858
      ],
      "fcMean": 0.4712326496481262,
      "fcSd": 0.12941422847098646,
      "pValue": 0.8337064929778153,
      "pAdjusted": 0.014948991242759776,
      "significance": "*",
      "statMethod": "单因素 ANOVA（F=0.19, df=2/6）；Dunnett vs 对照"
    },
    {
      "sample": "T2",
      "group": "",
      "target": "GOI",
      "isControl": false,
      "excluded": false,
      "n": 3,
      "values": [
        20.9,
        21.3,
        21.7
      ],
      "wells": [],
      "meanCq": 21.3,
      "sdCq": 0.40000000000000036,
      "refCq": 20,
      "deltaCt": 1.2999999999999996,
      "deltaCtValues": [
        0.8999999999999986,
        1.3000000000000007,
        1.6999999999999993
      ],
      "ddCt": 1.2222222222222214,
      "foldChange": 0.4286219914265367,
      "fcValues": [
        0.5655701084185472,
        0.42862199142653634,
        0.32483472658793977
      ],
      "fcMean": 0.4396756088110078,
      "fcSd": 0.1207477447377126,
      "pValue": 0.8337064929778153,
      "pAdjusted": 0.010023873636803245,
      "significance": "*",
      "statMethod": "单因素 ANOVA（F=0.19, df=2/6）；Dunnett vs 对照"
    },
    {
      "sample": "T3",
      "group": "",
      "target": "GOI",
      "isControl": false,
      "excluded": false,
      "n": 3,
      "values": [
        20.7,
        21.1,
        21.5
      ],
      "wells": [],
      "meanCq": 21.099999999999998,
      "sdCq": 0.40000000000000036,
      "refCq": 20,
      "deltaCt": 1.1000000000000003,
      "deltaCtValues": [
        0.6999999999999993,
        1.1000000000000014,
        1.5
      ],
      "ddCt": 1.0222222222222221,
      "foldChange": 0.49235737646721567,
      "fcValues": [
        0.6496694531758795,
        0.4923573764672153,
        0.3731371160774779
      ],
      "fcMean": 0.5050546485735242,
      "fcSd": 0.13870273574981226,
      "pValue": 0.8337064929778153,
      "pAdjusted": 0.022731079237845946,
      "significance": "*",
      "statMethod": "单因素 ANOVA（F=0.19, df=2/6）；Dunnett vs 对照"
    }
  ]
}
```
