## Supplementary Material S1: verification records, scripts and figure source data for "WispLab: open-source browser workbenches for laboratory image and qPCR analysis with reference-based verification": comparison_report.json

```
{
  "self_check": "ok",
  "scenarios": [
    {
      "name": "S1_livak_welch",
      "passed": 89,
      "failed": 0,
      "all_pass": true,
      "checks": [
        {
          "field": "ACTB/AiW002-2-D0.n",
          "app": 3,
          "ref": 3,
          "diff": 0,
          "tol": 0,
          "ok": true
        },
        {
          "field": "ACTB/AiW002-2-D0.meanCq",
          "app": 19.013333333333332,
          "ref": 19.013333333333332,
          "diff": 0.0,
          "tol": 1e-09,
          "ok": true
        },
        {
          "field": "ACTB/AiW002-2-D0.refCq",
          "app": 22.019333333333332,
          "ref": 22.019333333333332,
          "diff": 0.0,
          "tol": 1e-09,
          "ok": true
        },
        {
          "field": "ACTB/AiW002-2-D0.deltaCt",
          "app": -3.005999999999999,
          "ref": -3.005999999999999,
          "diff": 0.0,
          "tol": 1e-09,
          "ok": true
        },
        {
          "field": "ACTB/AiW002-2-D0.ddCt",
          "app": 0,
          "ref": 0.0,
          "diff": 0,
          "tol": 1e-09,
          "ok": true
        },
        {
          "field": "ACTB/AiW002-2-D0.fcMean",
          "app": 1.0008419059231273,
          "ref": 1.0008419059231273,
          "diff": 0.0,
          "tol": 1e-09,
          "ok": true
        },
        {
          "field": "ACTB/AiW002-2-D0.fcSd",
          "app": 0.05042573994629256,
          "ref": 0.050425739946292576,
          "diff": 2.752123780949056e-16,
          "tol": 1e-09,
          "ok": true
        },
        {
          "field": "ACTB/AiW002-2-D0.foldChange",
          "app": 1,
          "ref": 1.0,
          "diff": 0.0,
          "tol": 1e-09,
          "ok": true
        },
        {
          "field": "ACTB/AiW002-2-D0.effMode",
          "app": "",
          "ref": false,
          "ok": true
        },
        {
          "field": "ACTB/AiW002-2-D0.pValue",
          "app": null,
          "ref": null,
          "ok": true
        },
        {
          "field": "ACTB/AiW002-2-D7.n",
          "app": 3,
          "ref": 3,
          "diff": 0,
          "tol": 0,
          "ok": true
        },
        {
          "field": "ACTB/AiW002-2-D7.meanCq",
          "app": 19.169,
          "ref": 19.169,
          "diff": 0.0,
          "tol": 1e-09,
          "ok": true
        },
        {
          "field": "ACTB/AiW002-2-D7.refCq",
          "app": 22.278666666666666,
          "ref": 22.278666666666666,
          "diff": 0.0,
          "tol": 1e-09,
          "ok": true
        },
        {
          "field": "ACTB/AiW002-2-D7.deltaCt",
          "app": -3.1096666666666657,
          "ref": -3.1096666666666657,
          "diff": 0.0,
          "tol": 1e-09,
          "ok": true
        },
        {
          "field": "ACTB/AiW002-2-D7.ddCt",
          "app": -0.1036666666666668,
          "ref": -0.1036666666666668,
          "diff": 0.0,
          "tol": 1e-09,
          "ok": true
        },
        {
          "field": "ACTB/AiW002-2-D7.fcMean",
          "app": 1.0752995528332756,
          "ref": 1.0752995528332756,
          "diff": 0.0,
          "tol": 1e-09,
          "ok": true
        },
        {
          "field": "ACTB/AiW002-2-D7.fcSd",
          "app": 0.0502901457419609,
          "ref": 0.0502901457419609,
          "diff": 0.0,
          "tol": 1e-09,
          "ok": true
        },
        {
          "field": "ACTB/AiW002-2-D7.foldChange",
          "app": 1.074500881753994,
          "ref": 1.074500881753994,
          "diff": 0.0,
          "tol": 1e-09,
          "ok": true
        },
        {
          "field": "ACTB/AiW002-2-D7.effMode",
          "app": "Welch t（t=-1.80, df=4.0）",
          "ref": false,
          "ok": true
        },
        {
          "field": "ACTB/AiW002-2-D7.welch.t(str2dp)",
          "app": -1.8,
          "ref": -1.8024821463211624,
          "diff": 0.002482146321162393,
          "tol": 0.0051,
          "ok": true
        },
        {
          "field": "ACTB/AiW002-2-D7.welch.p",
          "app": 0.14604267632601986,
          "ref": 0.14604267632602055,
          "diff": 6.938893903907228e-16,
          "tol": 1e-08,
          "ok": true
        },
        {
          "field": "ACTB/AiW002-2-D7.stars",
          "app": "ns",
          "ref": "ns",
          "ok": true
        },
        {
          "field": "CAMK2A/AiW002-2-D0.n",
          "app": 3,
          "ref": 3,
          "diff": 0,
          "tol": 0,
          "ok": true
        },
        {
          "field": "CAMK2A/AiW002-2-D0.meanCq",
          "app": 26.858999999999998,
          "ref": 26.858999999999998,
          "diff": 0.0,
          "tol": 1e-09,
          "ok": true
        },
        {
          "field": "CAMK2A/AiW002-2-D0.refCq",
          "app": 22.019333333333332,
          "ref": 22.019333333333332,
          "diff": 0.0,
          "tol": 1e-09,
          "ok": true
        },
        {
          "field": "CAMK2A/AiW002-2-D0.deltaCt",
          "app": 4.839666666666667,
          "ref": 4.839666666666667,
          "diff": 0.0,
          "tol": 1e-09,
          "ok": true
        },
        {
          "field": "CAMK2A/AiW002-2-D0.ddCt",
          "app": 0,
          "ref": 0.0,
          "diff": 0,
          "tol": 1e-09,
          "ok": true
        },
        {
          "field": "CAMK2A/AiW002-2-D0.fcMean",
          "app": 1.000552592866333,
          "ref": 1.000552592866333,
          "diff": 0.0,
          "tol": 1e-09,
          "ok": true
        },
        {
          "field": "CAMK2A/AiW002-2-D0.fcSd",
          "app": 0.04040688640212701,
          "ref": 0.04040688640212701,
          "diff": 0.0,
          "tol": 1e-09,
          "ok": true
        },
        {
          "field": "CAMK2A/AiW002-2-D0.foldChange",
          "app": 1,
          "ref": 1.0,
          "diff": 0.0,
          "tol": 1e-09,
          "ok": true
        },
        {
          "field": "CAMK2A/AiW002-2-D0.effMode",
          "app": "",
          "ref": false,
          "ok": true
        },
        {
          "field": "CAMK2A/AiW002-2-D0.pValue",
          "app": null,
          "ref": null,
          "ok": true
        },
        {
          "field": "CAMK2A/AiW002-2-D7.n",
          "app": 3,
          "ref": 3,
          "diff": 0,
          "tol": 0,
          "ok": true
        },
        {
          "field": "CAMK2A/AiW002-2-D7.meanCq",
          "app": 26.497,
          "ref": 26.497,
          "diff": 0.0,
          "tol": 1e-09,
          "ok": true
        },
        {
          "field": "CAMK2A/AiW002-2-D7.refCq",
          "app": 22.278666666666666,
          "ref": 22.278666666666666,
          "diff": 0.0,
          "tol": 1e-09,
          "ok": true
        },
        {
          "field": "CAMK2A/AiW002-2-D7.deltaCt",
          "app": 4.218333333333335,
          "ref": 4.218333333333335,
          "diff": 0.0,
          "tol": 1e-09,
          "ok": true
        },
        {
          "field": "CAMK2A/AiW002-2-D7.ddCt",
          "app": -0.6213333333333324,
          "ref": -0.6213333333333324,
          "diff": 0.0,
          "tol": 1e-09,
          "ok": true
        },
        {
          "field": "CAMK2A/AiW002-2-D7.fcMean",
          "app": 1.5390513130040526,
          "ref": 1.5390513130040526,
          "diff": 0.0,
          "tol": 1e-09,
          "ok": true
        },
        {
          "field": "CAMK2A/AiW002-2-D7.fcSd",
          "app": 0.058885012468065975,
          "ref": 0.058885012468065975,
          "diff": 0.0,
          "tol": 1e-09,
          "ok": true
        },
        {
          "field": "CAMK2A/AiW002-2-D7.foldChange",
          "app": 1.5382962121075787,
          "ref": 1.5382962121075787,
          "diff": 0.0,
          "tol": 1e-09,
          "ok": true
        },
        {
          "field": "CAMK2A/AiW002-2-D7.effMode",
          "app": "Welch t（t=-13.30, df=4.0）",
          "ref": false,
          "ok": true
        },
        {
          "field": "CAMK2A/AiW002-2-D7.welch.t(str2dp)",
          "app": -13.3,
          "ref": -13.297335630119687,
          "diff": 0.0026643698803141547,
          "tol": 0.0051,
          "ok": true
        },
        {
          "field": "CAMK2A/AiW002-2-D7.welch.p",
          "app": 0.00018920572804792535,
          "ref": 0.00018920572804793185,
          "diff": 6.5052130349130266e-18,
          "tol": 1e-08,
          "ok": true
        },
        {
          "field": "CAMK2A/AiW002-2-D7.stars",
          "app": "***",
          "ref": "***",
          "ok": true
        },
        {
          "field": "GRIN1/AiW002-2-D0.n",
          "app": 3,
          "ref": 3,
          "diff": 0,
          "tol": 0,
          "ok": true
        },
        {
          "field": "GRIN1/AiW002-2-D0.meanCq",
          "app": 29.18166666666666,
          "ref": 29.18166666666666,
          "diff": 0.0,
          "tol": 1e-09,
          "ok": true
        },
        {
          "field": "GRIN1/AiW002-2-D0.refCq",
          "app": 22.019333333333332,
          "ref": 22.019333333333332,
          "diff": 0.0,
          "tol": 1e-09,
          "ok": true
        },
        {
          "field": "GRIN1/AiW002-2-D0.deltaCt",
          "app": 7.162333333333334,
          "ref": 7.162333333333334,
          "diff": 0.0,
          "tol": 1e-09,
          "ok": true
        },
        {
          "field": "GRIN1/AiW002-2-D0.ddCt",
          "app": 0,
          "ref": 0.0,
          "diff": 0,
          "tol": 1e-09,
          "ok": true
        },
        {
          "field": "GRIN1/AiW002-2-D0.fcMean",
          "app": 1.0042056031384576,
          "ref": 1.0042056031384576,
          "diff": 0.0,
          "tol": 1e-09,
          "ok": true
        },
        {
          "field": "GRIN1/AiW002-2-D0.fcSd",
          "app": 0.11393936975572047,
          "ref": 0.11393936975572047,
          "diff": 0.0,
          "tol": 1e-09,
          "ok": true
        },
        {
          "field": "GRIN1/AiW002-2-D0.foldChange",
          "app": 1,
          "ref": 1.0,
          "diff": 0.0,
          "tol": 1e-09,
          "ok": true
        },
        {
          "field": "GRIN1/AiW002-2-D0.effMode",
          "app": "",
          "ref": false,
          "ok": true
        },
        {
          "field": "GRIN1/AiW002-2-D0.pValue",
          "app": null,
          "ref": null,
          "ok": true
        },
        {
          "field": "GRIN1/AiW002-2-D7.n",
          "app": 3,
          "ref": 3,
          "diff": 0,
          "tol": 0,
          "ok": true
        },
        {
          "field": "GRIN1/AiW002-2-D7.meanCq",
          "app": 27.595333333333333,
          "ref": 27.595333333333333,
          "diff": 0.0,
          "tol": 1e-09,
          "ok": true
        },
        {
          "field": "GRIN1/AiW002-2-D7.refCq",
          "app": 22.278666666666666,
          "ref": 22.278666666666666,
          "diff": 0.0,
          "tol": 1e-09,
          "ok": true
        },
        {
          "field": "GRIN1/AiW002-2-D7.deltaCt",
          "app": 5.316666666666667,
          "ref": 5.316666666666667,
          "diff": 0.0,
          "tol": 1e-09,
          "ok": true
        },
        {
          "field": "GRIN1/AiW002-2-D7.ddCt",
          "app": -1.8456666666666663,
          "ref": -1.8456666666666663,
          "diff": 0.0,
          "tol": 1e-09,
          "ok": true
        },
        {
          "field": "GRIN1/AiW002-2-D7.fcMean",
          "app": 3.61094599578405,
          "ref": 3.61094599578405,
          "diff": 0.0,
          "tol": 1e-09,
          "ok": true
        },
        {
          "field": "GRIN1/AiW002-2-D7.fcSd",
          "app": 0.42263989661970985,
          "ref": 0.42263989661970985,
          "diff": 0.0,
          "tol": 1e-09,
          "ok": true
        },
        {
          "field": "GRIN1/AiW002-2-D7.foldChange",
          "app": 3.5941899762850538,
          "ref": 3.5941899762850538,
          "diff": 0.0,
          "tol": 1e-09,
          "ok": true
        },
        {
          "field": "GRIN1/AiW002-2-D7.effMode",
          "app": "Welch t（t=-13.60, df=4.0）",
          "ref": false,
          "ok": true
        },
        {
          "field": "GRIN1/AiW002-2-D7.welch.t(str2dp)",
          "app": -13.6,
          "ref": -13.604381540603876,
          "diff": 0.0043815406038767435,
          "tol": 0.0051,
          "ok": true
        },
        {
          "field": "GRIN1/AiW002-2-D7.welch.p",
          "app": 0.0001730229264755856,
          "ref": 0.0001730229264756596,
          "diff": 7.399679827213568e-17,
          "tol": 1e-08,
          "ok": true
        },
        {
          "field": "GRIN1/AiW002-2-D7.stars",
          "app": "***",
          "ref": "***",
          "ok": true
        },
        {
          "field": "PAX6/AiW002-2-D0.n",
          "app": 3,
          "ref": 3,
          "diff": 0,
          "tol": 0,
          "ok": true
        },
        {
          "field": "PAX6/AiW002-2-D0.meanCq",
          "app": 26.013333333333332,
          "ref": 26.013333333333332,
          "diff": 0.0,
          "tol": 1e-09,
          "ok": true
        },
        {
          "field": "PAX6/AiW002-2-D0.refCq",
          "app": 22.019333333333332,
          "ref": 22.019333333333332,
          "diff": 0.0,
          "tol": 1e-09,
          "ok": true
        },
        {
          "field": "PAX6/AiW002-2-D0.deltaCt",
          "app": 3.994000000000001,
          "ref": 3.994000000000001,
          "diff": 0.0,
          "tol": 1e-09,
          "ok": true
        },
        {
          "field": "PAX6/AiW002-2-D0.ddCt",
          "app": 0,
          "ref": 0.0,
          "diff": 0,
          "tol": 1e-09,
          "ok": true
        },
        {
          "field": "PAX6/AiW002-2-D0.fcMean",
          "app": 1.0072646946039612,
          "ref": 1.0072646946039612,
          "diff": 0.0,
          "tol": 1e-09,
          "ok": true
        },
        {
          "field": "PAX6/AiW002-2-D0.fcSd",
          "app": 0.14441232656031563,
          "ref": 0.1444123265603157,
          "diff": 3.8439344170577345e-16,
          "tol": 1e-09,
          "ok": true
        },
        {
          "field": "PAX6/AiW002-2-D0.foldChange",
          "app": 1,
          "ref": 1.0,
          "diff": 0.0,
          "tol": 1e-09,
          "ok": true
        },
        {
          "field": "PAX6/AiW002-2-D0.effMode",
          "app": "",
          "ref": false,
          "ok": true
        },
        {
          "field": "PAX6/AiW002-2-D0.pValue",
          "app": null,
          "ref": null,
          "ok": true
        },
        {
          "field": "PAX6/AiW002-2-D7.n",
          "app": 3,
          "ref": 3,
          "diff": 0,
          "tol": 0,
          "ok": true
        },
        {
          "field": "PAX6/AiW002-2-D7.meanCq",
          "app": 27.83,
          "ref": 27.83,
          "diff": 0.0,
          "tol": 1e-09,
          "ok": true
        },
        {
          "field": "PAX6/AiW002-2-D7.refCq",
          "app": 22.278666666666666,
          "ref": 22.278666666666666,
          "diff": 0.0,
          "tol": 1e-09,
          "ok": true
        },
        {
          "field": "PAX6/AiW002-2-D7.deltaCt",
          "app": 5.551333333333333,
          "ref": 5.551333333333333,
          "diff": 0.0,
          "tol": 1e-09,
          "ok": true
        },
        {
          "field": "PAX6/AiW002-2-D7.ddCt",
          "app": 1.557333333333332,
          "ref": 1.557333333333332,
          "diff": 0.0,
          "tol": 1e-09,
          "ok": true
        },
        {
          "field": "PAX6/AiW002-2-D7.fcMean",
          "app": 0.3401097834739777,
          "ref": 0.3401097834739777,
          "diff": 0.0,
          "tol": 1e-09,
          "ok": true
        },
        {
          "field": "PAX6/AiW002-2-D7.fcSd",
          "app": 0.018440261672411844,
          "ref": 0.018440261672411844,
          "diff": 0.0,
          "tol": 1e-09,
          "ok": true
        },
        {
          "field": "PAX6/AiW002-2-D7.foldChange",
          "app": 0.3397785458929738,
          "ref": 0.3397785458929738,
          "diff": 0.0,
          "tol": 1e-09,
          "ok": true
        },
        {
          "field": "PAX6/AiW002-2-D7.effMode",
          "app": "Welch t（t=11.77, df=2.5）",
          "ref": false,
          "ok": true
        },
        {
          "field": "PAX6/AiW002-2-D7.welch.t(str2dp)",
          "app": 11.77,
          "ref": 11.77409035277764,
          "diff": 0.004090352777639694,
          "tol": 0.0051,
          "ok": true
        },
        {
          "field": "PAX6/AiW002-2-D7.welch.p",
          "app": 0.0029028799436494612,
          "ref": 0.0029028799436495046,
          "diff": 4.336808689942018e-17,
          "tol": 1e-08,
          "ok": true
        },
        {
          "field": "PAX6/AiW002-2-D7.stars",
          "app": "**",
          "ref": "**",
          "ok": true
        },
        {
          "field": "warnings-empty",
          "app": [],
          "ok": true
        }
      ]
    },
    {
      "name": "S2_livak_anova",
      "passed": 133,
      "failed": 0,
      "all_pass": true,
      "checks": [
        {
          "field": "CAMK2A/AiW002-2-D0.n",
          "app": 3,
          "ref": 3,
          "diff": 0,
          "tol": 0,
          "ok": true
        },
        {
          "field": "CAMK2A/AiW002-2-D0.meanCq",
          "app": 26.858999999999998,
          "ref": 26.858999999999998,
          "diff": 0.0,
          "tol": 1e-09,
          "ok": true
        },
        {
          "field": "CAMK2A/AiW002-2-D0.refCq",
          "app": 20.516333333333332,
          "ref": 20.516333333333332,
          "diff": 0.0,
          "tol": 1e-09,
          "ok": true
        },
        {
          "field": "CAMK2A/AiW002-2-D0.deltaCt",
          "app": 6.342666666666667,
          "ref": 6.342666666666667,
          "diff": 0.0,
          "tol": 1e-09,
          "ok": true
        },
        {
          "field": "CAMK2A/AiW002-2-D0.ddCt",
          "app": -1.7672499999999998,
          "ref": -1.7672499999999998,
          "diff": 0.0,
          "tol": 1e-09,
          "ok": true
        },
        {
          "field": "CAMK2A/AiW002-2-D0.fcMean",
          "app": 3.4059257937658862,
          "ref": 3.4059257937658862,
          "diff": 0.0,
          "tol": 1e-09,
          "ok": true
        },
        {
          "field": "CAMK2A/AiW002-2-D0.fcSd",
          "app": 0.13754684923509844,
          "ref": 0.13754684923509844,
          "diff": 0.0,
          "tol": 1e-09,
          "ok": true
        },
        {
          "field": "CAMK2A/AiW002-2-D0.foldChange",
          "app": 3.4040447429242673,
          "ref": 3.4040447429242673,
          "diff": 0.0,
          "tol": 1e-09,
          "ok": true
        },
        {
          "field": "CAMK2A/AiW002-2-D0.effMode",
          "app": "",
          "ref": false,
          "ok": true
        },
        {
          "field": "CAMK2A/AiW002-2-D0.pValue",
          "app": null,
          "ref": null,
          "ok": true
        },
        {
          "field": "CAMK2A/AiW002-2-D7.n",
          "app": 3,
          "ref": 3,
          "diff": 0,
          "tol": 0,
          "ok": true
        },
        {
          "field": "CAMK2A/AiW002-2-D7.meanCq",
          "app": 26.497,
          "ref": 26.497,
          "diff": 0.0,
          "tol": 1e-09,
          "ok": true
        },
        {
          "field": "CAMK2A/AiW002-2-D7.refCq",
          "app": 20.72383333333333,
          "ref": 20.72383333333333,
          "diff": 0.0,
          "tol": 1e-09,
          "ok": true
        },
        {
          "field": "CAMK2A/AiW002-2-D7.deltaCt",
          "app": 5.773166666666669,
          "ref": 5.773166666666669,
          "diff": 0.0,
          "tol": 1e-09,
          "ok": true
        },
        {
          "field": "CAMK2A/AiW002-2-D7.ddCt",
          "app": -2.3367499999999977,
          "ref": -2.3367499999999977,
          "diff": 0.0,
          "tol": 1e-09,
          "ok": true
        },
        {
          "field": "CAMK2A/AiW002-2-D7.fcMean",
          "app": 5.054113277094346,
          "ref": 5.054113277094346,
          "diff": 0.0,
          "tol": 1e-09,
          "ok": true
        },
        {
          "field": "CAMK2A/AiW002-2-D7.fcSd",
          "app": 0.1933733598237309,
          "ref": 0.19337335982373136,
          "diff": 2.2965376939970956e-15,
          "tol": 1e-09,
          "ok": true
        },
        {
          "field": "CAMK2A/AiW002-2-D7.foldChange",
          "app": 5.051633590137732,
          "ref": 5.051633590137732,
          "diff": 0.0,
          "tol": 1e-09,
          "ok": true
        },
        {
          "field": "CAMK2A/AiW002-2-D7.effMode",
          "app": "单因素 ANOVA（F=88.11, df=1/4）；Dunnett vs 对照",
          "ref": false,
          "ok": true
        },
        {
          "field": "CAMK2A/AiW002-2-D7.anova.p",
          "app": 0.0007177257550382565,
          "ref": 0.0007177257550382565,
          "diff": 0.0,
          "tol": 1e-08,
          "ok": true
        },
        {
          "field": "CAMK2A/AiW002-2-D7.stars",
          "app": "***",
          "ref": "***",
          "ok": true
        },
        {
          "field": "CAMK2A/KYOU-D0.n",
          "app": 3,
          "ref": 3,
          "diff": 0,
          "tol": 0,
          "ok": true
        },
        {
          "field": "CAMK2A/KYOU-D0.meanCq",
          "app": 29.973333333333333,
          "ref": 29.973333333333333,
          "diff": 0.0,
          "tol": 1e-09,
          "ok": true
        },
        {
          "field": "CAMK2A/KYOU-D0.refCq",
          "app": 20.09616666666667,
          "ref": 20.09616666666667,
          "diff": 0.0,
          "tol": 1e-09,
          "ok": true
        },
        {
          "field": "CAMK2A/KYOU-D0.deltaCt",
          "app": 9.877166666666666,
          "ref": 9.877166666666666,
          "diff": 0.0,
          "tol": 1e-09,
          "ok": true
        },
        {
          "field": "CAMK2A/KYOU-D0.ddCt",
          "app": 1.7672499999999989,
          "ref": 1.7672499999999989,
          "diff": 0.0,
          "tol": 1e-09,
          "ok": true
        },
        {
          "field": "CAMK2A/KYOU-D0.fcMean",
          "app": 0.2950690104674278,
          "ref": 0.2950690104674278,
          "diff": 0.0,
          "tol": 1e-09,
          "ok": true
        },
        {
          "field": "CAMK2A/KYOU-D0.fcSd",
          "app": 0.03316438868139959,
          "ref": 0.03316438868139959,
          "diff": 0.0,
          "tol": 1e-09,
          "ok": true
        },
        {
          "field": "CAMK2A/KYOU-D0.foldChange",
          "app": 0.2937681715490449,
          "ref": 0.2937681715490449,
          "diff": 0.0,
          "tol": 1e-09,
          "ok": true
        },
        {
          "field": "CAMK2A/KYOU-D0.effMode",
          "app": "",
          "ref": false,
          "ok": true
        },
        {
          "field": "CAMK2A/KYOU-D0.pValue",
          "app": null,
          "ref": null,
          "ok": true
        },
        {
          "field": "CAMK2A/KYOU-D7.n",
          "app": 3,
          "ref": 3,
          "diff": 0,
          "tol": 0,
          "ok": true
        },
        {
          "field": "CAMK2A/KYOU-D7.meanCq",
          "app": 26.388,
          "ref": 26.388,
          "diff": 0.0,
          "tol": 1e-09,
          "ok": true
        },
        {
          "field": "CAMK2A/KYOU-D7.refCq",
          "app": 20.03783333333333,
          "ref": 20.03783333333333,
          "diff": 0.0,
          "tol": 1e-09,
          "ok": true
        },
        {
          "field": "CAMK2A/KYOU-D7.deltaCt",
          "app": 6.350166666666667,
          "ref": 6.350166666666667,
          "diff": 0.0,
          "tol": 1e-09,
          "ok": true
        },
        {
          "field": "CAMK2A/KYOU-D7.ddCt",
          "app": -1.7597499999999995,
          "ref": -1.7597499999999995,
          "diff": 0.0,
          "tol": 1e-09,
          "ok": true
        },
        {
          "field": "CAMK2A/KYOU-D7.fcMean",
          "app": 3.3908317406058828,
          "ref": 3.3908317406058828,
          "diff": 0.0,
          "tol": 1e-09,
          "ok": true
        },
        {
          "field": "CAMK2A/KYOU-D7.fcSd",
          "app": 0.21027575453565467,
          "ref": 0.21027575453565467,
          "diff": 0.0,
          "tol": 1e-09,
          "ok": true
        },
        {
          "field": "CAMK2A/KYOU-D7.foldChange",
          "app": 3.386394381173921,
          "ref": 3.386394381173921,
          "diff": 0.0,
          "tol": 1e-09,
          "ok": true
        },
        {
          "field": "CAMK2A/KYOU-D7.effMode",
          "app": "单因素 ANOVA（F=88.11, df=1/4）；Dunnett vs 对照",
          "ref": false,
          "ok": true
        },
        {
          "field": "CAMK2A/KYOU-D7.anova.p",
          "app": 0.0007177257550382565,
          "ref": 0.0007177257550382565,
          "diff": 0.0,
          "tol": 1e-08,
          "ok": true
        },
        {
          "field": "CAMK2A/KYOU-D7.stars",
          "app": "***",
          "ref": "***",
          "ok": true
        },
        {
          "field": "GRIN1/AiW002-2-D0.n",
          "app": 3,
          "ref": 3,
          "diff": 0,
          "tol": 0,
          "ok": true
        },
        {
          "field": "GRIN1/AiW002-2-D0.meanCq",
          "app": 29.18166666666666,
          "ref": 29.18166666666666,
          "diff": 0.0,
          "tol": 1e-09,
          "ok": true
        },
        {
          "field": "GRIN1/AiW002-2-D0.refCq",
          "app": 20.516333333333332,
          "ref": 20.516333333333332,
          "diff": 0.0,
          "tol": 1e-09,
          "ok": true
        },
        {
          "field": "GRIN1/AiW002-2-D0.deltaCt",
          "app": 8.665333333333335,
          "ref": 8.665333333333335,
          "diff": 0.0,
          "tol": 1e-09,
          "ok": true
        },
        {
          "field": "GRIN1/AiW002-2-D0.ddCt",
          "app": -2.9455833333333334,
          "ref": -2.9455833333333334,
          "diff": 0.0,
          "tol": 1e-09,
          "ok": true
        },
        {
          "field": "GRIN1/AiW002-2-D0.fcMean",
          "app": 7.736269285253897,
          "ref": 7.736269285253897,
          "diff": 0.0,
          "tol": 1e-09,
          "ok": true
        },
        {
          "field": "GRIN1/AiW002-2-D0.fcSd",
          "app": 0.877774077208402,
          "ref": 0.877774077208402,
          "diff": 0.0,
          "tol": 1e-09,
          "ok": true
        },
        {
          "field": "GRIN1/AiW002-2-D0.foldChange",
          "app": 7.7038698659673095,
          "ref": 7.7038698659673095,
          "diff": 0.0,
          "tol": 1e-09,
          "ok": true
        },
        {
          "field": "GRIN1/AiW002-2-D0.effMode",
          "app": "",
          "ref": false,
          "ok": true
        },
        {
          "field": "GRIN1/AiW002-2-D0.pValue",
          "app": null,
          "ref": null,
          "ok": true
        },
        {
          "field": "GRIN1/AiW002-2-D7.n",
          "app": 3,
          "ref": 3,
          "diff": 0,
          "tol": 0,
          "ok": true
        },
        {
          "field": "GRIN1/AiW002-2-D7.meanCq",
          "app": 27.595333333333333,
          "ref": 27.595333333333333,
          "diff": 0.0,
          "tol": 1e-09,
          "ok": true
        },
        {
          "field": "GRIN1/AiW002-2-D7.refCq",
          "app": 20.72383333333333,
          "ref": 20.72383333333333,
          "diff": 0.0,
          "tol": 1e-09,
          "ok": true
        },
        {
          "field": "GRIN1/AiW002-2-D7.deltaCt",
          "app": 6.871500000000002,
          "ref": 6.871500000000002,
          "diff": 0.0,
          "tol": 1e-09,
          "ok": true
        },
        {
          "field": "GRIN1/AiW002-2-D7.ddCt",
          "app": -4.739416666666666,
          "ref": -4.739416666666666,
          "diff": 0.0,
          "tol": 1e-09,
          "ok": true
        },
        {
          "field": "GRIN1/AiW002-2-D7.fcMean",
          "app": 26.836541307823556,
          "ref": 26.836541307823556,
          "diff": 0.0,
          "tol": 1e-09,
          "ok": true
        },
        {
          "field": "GRIN1/AiW002-2-D7.fcSd",
          "app": 3.1410586193234873,
          "ref": 3.1410586193234873,
          "diff": 0.0,
          "tol": 1e-09,
          "ok": true
        },
        {
          "field": "GRIN1/AiW002-2-D7.foldChange",
          "app": 26.71201061421459,
          "ref": 26.71201061421459,
          "diff": 0.0,
          "tol": 1e-09,
          "ok": true
        },
        {
          "field": "GRIN1/AiW002-2-D7.effMode",
          "app": "单因素 ANOVA（F=133.78, df=1/4）；Dunnett vs 对照",
          "ref": false,
          "ok": true
        },
        {
          "field": "GRIN1/AiW002-2-D7.anova.p",
          "app": 0.00031917923772273316,
          "ref": 0.00031917923772273316,
          "diff": 0.0,
          "tol": 1e-08,
          "ok": true
        },
        {
          "field": "GRIN1/AiW002-2-D7.stars",
          "app": "***",
          "ref": "***",
          "ok": true
        },
        {
          "field": "GRIN1/KYOU-D0.n",
          "app": 3,
          "ref": 3,
          "diff": 0,
          "tol": 0,
          "ok": true
        },
        {
          "field": "GRIN1/KYOU-D0.meanCq",
          "app": 34.65266666666667,
          "ref": 34.65266666666667,
          "diff": 0.0,
          "tol": 1e-09,
          "ok": true
        },
        {
          "field": "GRIN1/KYOU-D0.refCq",
          "app": 20.09616666666667,
          "ref": 20.09616666666667,
          "diff": 0.0,
          "tol": 1e-09,
          "ok": true
        },
        {
          "field": "GRIN1/KYOU-D0.deltaCt",
          "app": 14.5565,
          "ref": 14.5565,
          "diff": 0.0,
          "tol": 1e-09,
          "ok": true
        },
        {
          "field": "GRIN1/KYOU-D0.ddCt",
          "app": 2.9455833333333317,
          "ref": 2.9455833333333317,
          "diff": 0.0,
          "tol": 1e-09,
          "ok": true
        },
        {
          "field": "GRIN1/KYOU-D0.fcMean",
          "app": 0.1336944782365627,
          "ref": 0.1336944782365627,
          "diff": 0.0,
          "tol": 1e-09,
          "ok": true
        },
        {
          "field": "GRIN1/KYOU-D0.fcSd",
          "app": 0.03948858459400197,
          "ref": 0.039488584594001966,
          "diff": 1.7571898246667458e-16,
          "tol": 1e-09,
          "ok": true
        },
        {
          "field": "GRIN1/KYOU-D0.foldChange",
          "app": 0.1298048925277945,
          "ref": 0.1298048925277945,
          "diff": 0.0,
          "tol": 1e-09,
          "ok": true
        },
        {
          "field": "GRIN1/KYOU-D0.effMode",
          "app": "",
          "ref": false,
          "ok": true
        },
        {
          "field": "GRIN1/KYOU-D0.pValue",
          "app": null,
          "ref": null,
          "ok": true
        },
        {
          "field": "GRIN1/KYOU-D7.n",
          "app": 3,
          "ref": 3,
          "diff": 0,
          "tol": 0,
          "ok": true
        },
        {
          "field": "GRIN1/KYOU-D7.meanCq",
          "app": 28.164666666666665,
          "ref": 28.164666666666665,
          "diff": 0.0,
          "tol": 1e-09,
          "ok": true
        },
        {
          "field": "GRIN1/KYOU-D7.refCq",
          "app": 20.03783333333333,
          "ref": 20.03783333333333,
          "diff": 0.0,
          "tol": 1e-09,
          "ok": true
        },
        {
          "field": "GRIN1/KYOU-D7.deltaCt",
          "app": 8.126833333333336,
          "ref": 8.126833333333336,
          "diff": 0.0,
          "tol": 1e-09,
          "ok": true
        },
        {
          "field": "GRIN1/KYOU-D7.ddCt",
          "app": -3.4840833333333325,
          "ref": -3.4840833333333325,
          "diff": 0.0,
          "tol": 1e-09,
          "ok": true
        },
        {
          "field": "GRIN1/KYOU-D7.fcMean",
          "app": 11.200362960724673,
          "ref": 11.200362960724673,
          "diff": 0.0,
          "tol": 1e-09,
          "ok": true
        },
        {
          "field": "GRIN1/KYOU-D7.fcSd",
          "app": 0.6008912843552654,
          "ref": 0.6008912843552654,
          "diff": 0.0,
          "tol": 1e-09,
          "ok": true
        },
        {
          "field": "GRIN1/KYOU-D7.foldChange",
          "app": 11.189574978436816,
          "ref": 11.189574978436816,
          "diff": 0.0,
          "tol": 1e-09,
          "ok": true
        },
        {
          "field": "GRIN1/KYOU-D7.effMode",
          "app": "单因素 ANOVA（F=133.78, df=1/4）；Dunnett vs 对照",
          "ref": false,
          "ok": true
        },
        {
          "field": "GRIN1/KYOU-D7.anova.p",
          "app": 0.00031917923772273316,
          "ref": 0.00031917923772273316,
          "diff": 0.0,
          "tol": 1e-08,
          "ok": true
        },
        {
          "field": "GRIN1/KYOU-D7.stars",
          "app": "***",
          "ref": "***",
          "ok": true
        },
        {
          "field": "PAX6/AiW002-2-D0.n",
          "app": 3,
          "ref": 3,
          "diff": 0,
          "tol": 0,
          "ok": true
        },
        {
          "field": "PAX6/AiW002-2-D0.meanCq",
          "app": 26.013333333333332,
          "ref": 26.013333333333332,
          "diff": 0.0,
          "tol": 1e-09,
          "ok": true
        },
        {
          "field": "PAX6/AiW002-2-D0.refCq",
          "app": 20.516333333333332,
          "ref": 20.516333333333332,
          "diff": 0.0,
          "tol": 1e-09,
          "ok": true
        },
        {
          "field": "PAX6/AiW002-2-D0.deltaCt",
          "app": 5.497000000000001,
          "ref": 5.497000000000001,
          "diff": 0.0,
          "tol": 1e-09,
          "ok": true
        },
        {
          "field": "PAX6/AiW002-2-D0.ddCt",
          "app": 1.2142500000000016,
          "ref": 1.2142500000000016,
          "diff": 0.0,
          "tol": 1e-09,
          "ok": true
        },
        {
          "field": "PAX6/AiW002-2-D0.fcMean",
          "app": 0.4341281420955938,
          "ref": 0.4341281420955938,
          "diff": 0.0,
          "tol": 1e-09,
          "ok": true
        },
        {
          "field": "PAX6/AiW002-2-D0.fcSd",
          "app": 0.062241291054067976,
          "ref": 0.062241291054067976,
          "diff": 0.0,
          "tol": 1e-09,
          "ok": true
        },
        {
          "field": "PAX6/AiW002-2-D0.foldChange",
          "app": 0.4309970799346694,
          "ref": 0.43099707993466946,
          "diff": 1.287970471625288e-16,
          "tol": 1e-09,
          "ok": true
        },
        {
          "field": "PAX6/AiW002-2-D0.effMode",
          "app": "",
          "ref": false,
          "ok": true
        },
        {
          "field": "PAX6/AiW002-2-D0.pValue",
          "app": null,
          "ref": null,
          "ok": true
        },
        {
          "field": "PAX6/AiW002-2-D7.n",
          "app": 3,
          "ref": 3,
          "diff": 0,
          "tol": 0,
          "ok": true
        },
        {
          "field": "PAX6/AiW002-2-D7.meanCq",
          "app": 27.83,
          "ref": 27.83,
          "diff": 0.0,
          "tol": 1e-09,
          "ok": true
        },
        {
          "field": "PAX6/AiW002-2-D7.refCq",
          "app": 20.72383333333333,
          "ref": 20.72383333333333,
          "diff": 0.0,
          "tol": 1e-09,
          "ok": true
        },
        {
          "field": "PAX6/AiW002-2-D7.deltaCt",
          "app": 7.106166666666668,
          "ref": 7.106166666666668,
          "diff": 0.0,
          "tol": 1e-09,
          "ok": true
        },
        {
          "field": "PAX6/AiW002-2-D7.ddCt",
          "app": 2.8234166666666685,
          "ref": 2.8234166666666685,
          "diff": 0.0,
          "tol": 1e-09,
          "ok": true
        },
        {
          "field": "PAX6/AiW002-2-D7.fcMean",
          "app": 0.14141323732042094,
          "ref": 0.14141323732042094,
          "diff": 0.0,
          "tol": 1e-09,
          "ok": true
        },
        {
          "field": "PAX6/AiW002-2-D7.fcSd",
          "app": 0.007667221664415768,
          "ref": 0.007667221664415768,
          "diff": 0.0,
          "tol": 1e-09,
          "ok": true
        },
        {
          "field": "PAX6/AiW002-2-D7.foldChange",
          "app": 0.14127551302983013,
          "ref": 0.14127551302983013,
          "diff": 0.0,
          "tol": 1e-09,
          "ok": true
        },
        {
          "field": "PAX6/AiW002-2-D7.effMode",
          "app": "单因素 ANOVA（F=815.85, df=1/4）；Dunnett vs 对照",
          "ref": false,
          "ok": true
        },
        {
          "field": "PAX6/AiW002-2-D7.anova.p",
          "app": 8.941084335467586e-06,
          "ref": 8.941084335467586e-06,
          "diff": 0.0,
          "tol": 1e-08,
          "ok": true
        },
        {
          "field": "PAX6/AiW002-2-D7.stars",
          "app": "***",
          "ref": "***",
          "ok": true
        },
        {
          "field": "PAX6/KYOU-D0.n",
          "app": 3,
          "ref": 3,
          "diff": 0,
          "tol": 0,
          "ok": true
        },
        {
          "field": "PAX6/KYOU-D0.meanCq",
          "app": 23.164666666666665,
          "ref": 23.164666666666665,
          "diff": 0.0,
          "tol": 1e-09,
          "ok": true
        },
        {
          "field": "PAX6/KYOU-D0.refCq",
          "app": 20.09616666666667,
          "ref": 20.09616666666667,
          "diff": 0.0,
          "tol": 1e-09,
          "ok": true
        },
        {
          "field": "PAX6/KYOU-D0.deltaCt",
          "app": 3.0684999999999967,
          "ref": 3.0684999999999967,
          "diff": 0.0,
          "tol": 1e-09,
          "ok": true
        },
        {
          "field": "PAX6/KYOU-D0.ddCt",
          "app": -1.2142500000000025,
          "ref": -1.2142500000000025,
          "diff": 0.0,
          "tol": 1e-09,
          "ok": true
        },
        {
          "field": "PAX6/KYOU-D0.fcMean",
          "app": 2.3225078871870157,
          "ref": 2.3225078871870157,
          "diff": 0.0,
          "tol": 1e-09,
          "ok": true
        },
        {
          "field": "PAX6/KYOU-D0.fcSd",
          "app": 0.12704657555080787,
          "ref": 0.12704657555080787,
          "diff": 0.0,
          "tol": 1e-09,
          "ok": true
        },
        {
          "field": "PAX6/KYOU-D0.foldChange",
          "app": 2.3202013344303416,
          "ref": 2.3202013344303416,
          "diff": 0.0,
          "tol": 1e-09,
          "ok": true
        },
        {
          "field": "PAX6/KYOU-D0.effMode",
          "app": "",
          "ref": false,
          "ok": true
        },
        {
          "field": "PAX6/KYOU-D0.pValue",
          "app": null,
          "ref": null,
          "ok": true
        },
        {
          "field": "PAX6/KYOU-D7.n",
          "app": 3,
          "ref": 3,
          "diff": 0,
          "tol": 0,
          "ok": true
        },
        {
          "field": "PAX6/KYOU-D7.meanCq",
          "app": 25.614666666666665,
          "ref": 25.614666666666665,
          "diff": 0.0,
          "tol": 1e-09,
          "ok": true
        },
        {
          "field": "PAX6/KYOU-D7.refCq",
          "app": 20.03783333333333,
          "ref": 20.03783333333333,
          "diff": 0.0,
          "tol": 1e-09,
          "ok": true
        },
        {
          "field": "PAX6/KYOU-D7.deltaCt",
          "app": 5.576833333333336,
          "ref": 5.576833333333336,
          "diff": 0.0,
          "tol": 1e-09,
          "ok": true
        },
        {
          "field": "PAX6/KYOU-D7.ddCt",
          "app": 1.2940833333333366,
          "ref": 1.2940833333333366,
          "diff": 0.0,
          "tol": 1e-09,
          "ok": true
        },
        {
          "field": "PAX6/KYOU-D7.fcMean",
          "app": 0.40796028098141396,
          "ref": 0.40796028098141396,
          "diff": 0.0,
          "tol": 1e-09,
          "ok": true
        },
        {
          "field": "PAX6/KYOU-D7.fcSd",
          "app": 0.014182090273993867,
          "ref": 0.014182090273993867,
          "diff": 0.0,
          "tol": 1e-09,
          "ok": true
        },
        {
          "field": "PAX6/KYOU-D7.foldChange",
          "app": 0.4077951908152941,
          "ref": 0.4077951908152941,
          "diff": 0.0,
          "tol": 1e-09,
          "ok": true
        },
        {
          "field": "PAX6/KYOU-D7.effMode",
          "app": "单因素 ANOVA（F=815.85, df=1/4）；Dunnett vs 对照",
          "ref": false,
          "ok": true
        },
        {
          "field": "PAX6/KYOU-D7.anova.p",
          "app": 8.941084335467586e-06,
          "ref": 8.941084335467586e-06,
          "diff": 0.0,
          "tol": 1e-08,
          "ok": true
        },
        {
          "field": "PAX6/KYOU-D7.stars",
          "app": "***",
          "ref": "***",
          "ok": true
        },
        {
          "field": "CAMK2A/AiW002-2-D7.dunnettP",
          "app": 2.899135965147565e-06,
          "ref_quad": 2.8991247520287097e-06,
          "rel_diff": 3.867745076447467e-06,
          "raw_p_interval": [
            1.610648390783447e-06,
            3.221296781566894e-06
          ],
          "ok": true
        },
        {
          "field": "CAMK2A/KYOU-D7.dunnettP",
          "app": 8.989036541298289e-06,
          "ref_quad": 8.989004917676436e-06,
          "rel_diff": 3.51802128152258e-06,
          "raw_p_interval": [
            4.9946150146045385e-06,
            9.989230029209077e-06
          ],
          "ok": true
        },
        {
          "field": "GRIN1/AiW002-2-D7.dunnettP",
          "app": 1.6664151600998709e-06,
          "ref_quad": 1.6663960701469301e-06,
          "rel_diff": 1.1455700474793505e-05,
          "raw_p_interval": [
            9.257508409095636e-07,
            1.8515016818191273e-06
          ],
          "ok": true
        },
        {
          "field": "GRIN1/KYOU-D7.dunnettP",
          "app": 5.6926051090044776e-06,
          "ref_quad": 5.6925850309371865e-06,
          "rel_diff": 3.527043753531926e-06,
          "raw_p_interval": [
            3.1628105768591615e-06,
            6.325621153718323e-06
          ],
          "ok": true
        },
        {
          "field": "PAX6/AiW002-2-D7.dunnettP",
          "app": 7.84468560157176e-07,
          "ref_quad": 7.843018106338959e-07,
          "rel_diff": 0.00021256367909340264,
          "raw_p_interval": [
            4.3569385803074044e-07,
            8.713877160614809e-07
          ],
          "ok": true
        },
        {
          "field": "PAX6/KYOU-D7.dunnettP",
          "app": 1.764668850163285e-05,
          "ref_quad": 1.7646627031974306e-05,
          "rel_diff": 3.4833537486152474e-06,
          "raw_p_interval": [
            9.806289474890622e-06,
            1.9612578949781245e-05
          ],
          "ok": true
        },
        {
          "field": "warnings-empty",
          "app": [],
          "ok": true
        }
      ]
    },
    {
      "name": "S3_pfaffl",
      "passed": 133,
      "failed": 0,
      "all_pass": true,
      "checks": [
        {
          "field": "CAMK2A/AiW002-2-D0.n",
          "app": 3,
          "ref": 3,
          "diff": 0,
          "tol": 0,
          "ok": true
        },
        {
          "field": "CAMK2A/AiW002-2-D0.meanCq",
          "app": 26.858999999999998,
          "ref": 26.858999999999998,
          "diff": 0.0,
          "tol": 1e-09,
          "ok": true
        },
        {
          "field": "CAMK2A/AiW002-2-D0.refCq",
          "app": 20.516333333333332,
          "ref": 20.516333333333332,
          "diff": 0.0,
          "tol": 1e-09,
          "ok": true
        },
        {
          "field": "CAMK2A/AiW002-2-D0.deltaCt",
          "app": 6.342666666666667,
          "ref": 6.342666666666667,
          "diff": 0.0,
          "tol": 1e-09,
          "ok": true
        },
        {
          "field": "CAMK2A/AiW002-2-D0.ddCt",
          "app": -1.7672499999999998,
          "ref": -1.7672499999999998,
          "diff": 0.0,
          "tol": 1e-09,
          "ok": true
        },
        {
          "field": "CAMK2A/AiW002-2-D0.fcMean",
          "app": 3.195959082108066,
          "ref": 3.195959082108066,
          "diff": 0.0,
          "tol": 1e-09,
          "ok": true
        },
        {
          "field": "CAMK2A/AiW002-2-D0.fcSd",
          "app": 0.121554327736895,
          "ref": 0.12155432773689513,
          "diff": 1.1416942585419902e-15,
          "tol": 1e-09,
          "ok": true
        },
        {
          "field": "CAMK2A/AiW002-2-D0.foldChange",
          "app": 3.195959082108066,
          "ref": 3.195959082108066,
          "diff": 0.0,
          "tol": 1e-09,
          "ok": true
        },
        {
          "field": "CAMK2A/AiW002-2-D0.effMode",
          "app": "",
          "ref": true,
          "ok": true
        },
        {
          "field": "CAMK2A/AiW002-2-D0.pValue",
          "app": null,
          "ref": null,
          "ok": true
        },
        {
          "field": "CAMK2A/AiW002-2-D7.n",
          "app": 3,
          "ref": 3,
          "diff": 0,
          "tol": 0,
          "ok": true
        },
        {
          "field": "CAMK2A/AiW002-2-D7.meanCq",
          "app": 26.497,
          "ref": 26.497,
          "diff": 0.0,
          "tol": 1e-09,
          "ok": true
        },
        {
          "field": "CAMK2A/AiW002-2-D7.refCq",
          "app": 20.72383333333333,
          "ref": 20.72383333333333,
          "diff": 0.0,
          "tol": 1e-09,
          "ok": true
        },
        {
          "field": "CAMK2A/AiW002-2-D7.deltaCt",
          "app": 5.773166666666669,
          "ref": 5.773166666666669,
          "diff": 0.0,
          "tol": 1e-09,
          "ok": true
        },
        {
          "field": "CAMK2A/AiW002-2-D7.ddCt",
          "app": -2.3367499999999977,
          "ref": -2.3367499999999977,
          "diff": 0.0,
          "tol": 1e-09,
          "ok": true
        },
        {
          "field": "CAMK2A/AiW002-2-D7.fcMean",
          "app": 4.673004304693389,
          "ref": 4.673004304693389,
          "diff": 0.0,
          "tol": 1e-09,
          "ok": true
        },
        {
          "field": "CAMK2A/AiW002-2-D7.fcSd",
          "app": 0.1683063648585789,
          "ref": 0.16830636485857936,
          "diff": 2.803487472753407e-15,
          "tol": 1e-09,
          "ok": true
        },
        {
          "field": "CAMK2A/AiW002-2-D7.foldChange",
          "app": 4.673004304693389,
          "ref": 4.673004304693389,
          "diff": 0.0,
          "tol": 1e-09,
          "ok": true
        },
        {
          "field": "CAMK2A/AiW002-2-D7.effMode",
          "app": "单因素 ANOVA（F=88.11, df=1/4）；Dunnett vs 对照；FC 经 Pfaffl 效率校正",
          "ref": true,
          "ok": true
        },
        {
          "field": "CAMK2A/AiW002-2-D7.anova.p",
          "app": 0.0007177257550382565,
          "ref": 0.0007177257550382565,
          "diff": 0.0,
          "tol": 1e-08,
          "ok": true
        },
        {
          "field": "CAMK2A/AiW002-2-D7.stars",
          "app": "***",
          "ref": "***",
          "ok": true
        },
        {
          "field": "CAMK2A/KYOU-D0.n",
          "app": 3,
          "ref": 3,
          "diff": 0,
          "tol": 0,
          "ok": true
        },
        {
          "field": "CAMK2A/KYOU-D0.meanCq",
          "app": 29.973333333333333,
          "ref": 29.973333333333333,
          "diff": 0.0,
          "tol": 1e-09,
          "ok": true
        },
        {
          "field": "CAMK2A/KYOU-D0.refCq",
          "app": 20.09616666666667,
          "ref": 20.09616666666667,
          "diff": 0.0,
          "tol": 1e-09,
          "ok": true
        },
        {
          "field": "CAMK2A/KYOU-D0.deltaCt",
          "app": 9.877166666666666,
          "ref": 9.877166666666666,
          "diff": 0.0,
          "tol": 1e-09,
          "ok": true
        },
        {
          "field": "CAMK2A/KYOU-D0.ddCt",
          "app": 1.7672499999999989,
          "ref": 1.7672499999999989,
          "diff": 0.0,
          "tol": 1e-09,
          "ok": true
        },
        {
          "field": "CAMK2A/KYOU-D0.fcMean",
          "app": 0.3142775381623722,
          "ref": 0.3142775381623722,
          "diff": 0.0,
          "tol": 1e-09,
          "ok": true
        },
        {
          "field": "CAMK2A/KYOU-D0.fcSd",
          "app": 0.03331778044792273,
          "ref": 0.03331778044792273,
          "diff": 0.0,
          "tol": 1e-09,
          "ok": true
        },
        {
          "field": "CAMK2A/KYOU-D0.foldChange",
          "app": 0.3142775381623722,
          "ref": 0.3142775381623722,
          "diff": 0.0,
          "tol": 1e-09,
          "ok": true
        },
        {
          "field": "CAMK2A/KYOU-D0.effMode",
          "app": "",
          "ref": true,
          "ok": true
        },
        {
          "field": "CAMK2A/KYOU-D0.pValue",
          "app": null,
          "ref": null,
          "ok": true
        },
        {
          "field": "CAMK2A/KYOU-D7.n",
          "app": 3,
          "ref": 3,
          "diff": 0,
          "tol": 0,
          "ok": true
        },
        {
          "field": "CAMK2A/KYOU-D7.meanCq",
          "app": 26.388,
          "ref": 26.388,
          "diff": 0.0,
          "tol": 1e-09,
          "ok": true
        },
        {
          "field": "CAMK2A/KYOU-D7.refCq",
          "app": 20.03783333333333,
          "ref": 20.03783333333333,
          "diff": 0.0,
          "tol": 1e-09,
          "ok": true
        },
        {
          "field": "CAMK2A/KYOU-D7.deltaCt",
          "app": 6.350166666666667,
          "ref": 6.350166666666667,
          "diff": 0.0,
          "tol": 1e-09,
          "ok": true
        },
        {
          "field": "CAMK2A/KYOU-D7.ddCt",
          "app": -1.7597499999999995,
          "ref": -1.7597499999999995,
          "diff": 0.0,
          "tol": 1e-09,
          "ok": true
        },
        {
          "field": "CAMK2A/KYOU-D7.fcMean",
          "app": 3.1209345000627007,
          "ref": 3.1209345000627007,
          "diff": 0.0,
          "tol": 1e-09,
          "ok": true
        },
        {
          "field": "CAMK2A/KYOU-D7.fcSd",
          "app": 0.18231823129737657,
          "ref": 0.18231823129737657,
          "diff": 0.0,
          "tol": 1e-09,
          "ok": true
        },
        {
          "field": "CAMK2A/KYOU-D7.foldChange",
          "app": 3.1209345000627007,
          "ref": 3.1209345000627007,
          "diff": 0.0,
          "tol": 1e-09,
          "ok": true
        },
        {
          "field": "CAMK2A/KYOU-D7.effMode",
          "app": "单因素 ANOVA（F=88.11, df=1/4）；Dunnett vs 对照；FC 经 Pfaffl 效率校正",
          "ref": true,
          "ok": true
        },
        {
          "field": "CAMK2A/KYOU-D7.anova.p",
          "app": 0.0007177257550382565,
          "ref": 0.0007177257550382565,
          "diff": 0.0,
          "tol": 1e-08,
          "ok": true
        },
        {
          "field": "CAMK2A/KYOU-D7.stars",
          "app": "***",
          "ref": "***",
          "ok": true
        },
        {
          "field": "GRIN1/AiW002-2-D0.n",
          "app": 3,
          "ref": 3,
          "diff": 0,
          "tol": 0,
          "ok": true
        },
        {
          "field": "GRIN1/AiW002-2-D0.meanCq",
          "app": 29.18166666666666,
          "ref": 29.18166666666666,
          "diff": 0.0,
          "tol": 1e-09,
          "ok": true
        },
        {
          "field": "GRIN1/AiW002-2-D0.refCq",
          "app": 20.516333333333332,
          "ref": 20.516333333333332,
          "diff": 0.0,
          "tol": 1e-09,
          "ok": true
        },
        {
          "field": "GRIN1/AiW002-2-D0.deltaCt",
          "app": 8.665333333333335,
          "ref": 8.665333333333335,
          "diff": 0.0,
          "tol": 1e-09,
          "ok": true
        },
        {
          "field": "GRIN1/AiW002-2-D0.ddCt",
          "app": -2.9455833333333334,
          "ref": -2.9455833333333334,
          "diff": 0.0,
          "tol": 1e-09,
          "ok": true
        },
        {
          "field": "GRIN1/AiW002-2-D0.fcMean",
          "app": 8.279413894712846,
          "ref": 8.279413894712846,
          "diff": 0.0,
          "tol": 1e-09,
          "ok": true
        },
        {
          "field": "GRIN1/AiW002-2-D0.fcSd",
          "app": 0.9733755344764009,
          "ref": 0.9733755344764009,
          "diff": 0.0,
          "tol": 1e-09,
          "ok": true
        },
        {
          "field": "GRIN1/AiW002-2-D0.foldChange",
          "app": 8.279413894712846,
          "ref": 8.279413894712846,
          "diff": 0.0,
          "tol": 1e-09,
          "ok": true
        },
        {
          "field": "GRIN1/AiW002-2-D0.effMode",
          "app": "",
          "ref": true,
          "ok": true
        },
        {
          "field": "GRIN1/AiW002-2-D0.pValue",
          "app": null,
          "ref": null,
          "ok": true
        },
        {
          "field": "GRIN1/AiW002-2-D7.n",
          "app": 3,
          "ref": 3,
          "diff": 0,
          "tol": 0,
          "ok": true
        },
        {
          "field": "GRIN1/AiW002-2-D7.meanCq",
          "app": 27.595333333333333,
          "ref": 27.595333333333333,
          "diff": 0.0,
          "tol": 1e-09,
          "ok": true
        },
        {
          "field": "GRIN1/AiW002-2-D7.refCq",
          "app": 20.72383333333333,
          "ref": 20.72383333333333,
          "diff": 0.0,
          "tol": 1e-09,
          "ok": true
        },
        {
          "field": "GRIN1/AiW002-2-D7.deltaCt",
          "app": 6.871500000000002,
          "ref": 6.871500000000002,
          "diff": 0.0,
          "tol": 1e-09,
          "ok": true
        },
        {
          "field": "GRIN1/AiW002-2-D7.ddCt",
          "app": -4.739416666666666,
          "ref": -4.739416666666666,
          "diff": 0.0,
          "tol": 1e-09,
          "ok": true
        },
        {
          "field": "GRIN1/AiW002-2-D7.fcMean",
          "app": 29.868883364548065,
          "ref": 29.86888336454807,
          "diff": 1.1894363895160817e-16,
          "tol": 1e-09,
          "ok": true
        },
        {
          "field": "GRIN1/AiW002-2-D7.fcSd",
          "app": 3.6185056046995676,
          "ref": 3.6185056046995676,
          "diff": 0.0,
          "tol": 1e-09,
          "ok": true
        },
        {
          "field": "GRIN1/AiW002-2-D7.foldChange",
          "app": 29.868883364548065,
          "ref": 29.86888336454807,
          "diff": 1.1894363895160817e-16,
          "tol": 1e-09,
          "ok": true
        },
        {
          "field": "GRIN1/AiW002-2-D7.effMode",
          "app": "单因素 ANOVA（F=133.78, df=1/4）；Dunnett vs 对照；FC 经 Pfaffl 效率校正",
          "ref": true,
          "ok": true
        },
        {
          "field": "GRIN1/AiW002-2-D7.anova.p",
          "app": 0.00031917923772273316,
          "ref": 0.00031917923772273316,
          "diff": 0.0,
          "tol": 1e-08,
          "ok": true
        },
        {
          "field": "GRIN1/AiW002-2-D7.stars",
          "app": "***",
          "ref": "***",
          "ok": true
        },
        {
          "field": "GRIN1/KYOU-D0.n",
          "app": 3,
          "ref": 3,
          "diff": 0,
          "tol": 0,
          "ok": true
        },
        {
          "field": "GRIN1/KYOU-D0.meanCq",
          "app": 34.65266666666667,
          "ref": 34.65266666666667,
          "diff": 0.0,
          "tol": 1e-09,
          "ok": true
        },
        {
          "field": "GRIN1/KYOU-D0.refCq",
          "app": 20.09616666666667,
          "ref": 20.09616666666667,
          "diff": 0.0,
          "tol": 1e-09,
          "ok": true
        },
        {
          "field": "GRIN1/KYOU-D0.deltaCt",
          "app": 14.5565,
          "ref": 14.5565,
          "diff": 0.0,
          "tol": 1e-09,
          "ok": true
        },
        {
          "field": "GRIN1/KYOU-D0.ddCt",
          "app": 2.9455833333333317,
          "ref": 2.9455833333333317,
          "diff": 0.0,
          "tol": 1e-09,
          "ok": true
        },
        {
          "field": "GRIN1/KYOU-D0.fcMean",
          "app": 0.12522781210659104,
          "ref": 0.12522781210659104,
          "diff": 0.0,
          "tol": 1e-09,
          "ok": true
        },
        {
          "field": "GRIN1/KYOU-D0.fcSd",
          "app": 0.03827468448867842,
          "ref": 0.03827468448867842,
          "diff": 0.0,
          "tol": 1e-09,
          "ok": true
        },
        {
          "field": "GRIN1/KYOU-D0.foldChange",
          "app": 0.12522781210659104,
          "ref": 0.12522781210659104,
          "diff": 0.0,
          "tol": 1e-09,
          "ok": true
        },
        {
          "field": "GRIN1/KYOU-D0.effMode",
          "app": "",
          "ref": true,
          "ok": true
        },
        {
          "field": "GRIN1/KYOU-D0.pValue",
          "app": null,
          "ref": null,
          "ok": true
        },
        {
          "field": "GRIN1/KYOU-D7.n",
          "app": 3,
          "ref": 3,
          "diff": 0,
          "tol": 0,
          "ok": true
        },
        {
          "field": "GRIN1/KYOU-D7.meanCq",
          "app": 28.164666666666665,
          "ref": 28.164666666666665,
          "diff": 0.0,
          "tol": 1e-09,
          "ok": true
        },
        {
          "field": "GRIN1/KYOU-D7.refCq",
          "app": 20.03783333333333,
          "ref": 20.03783333333333,
          "diff": 0.0,
          "tol": 1e-09,
          "ok": true
        },
        {
          "field": "GRIN1/KYOU-D7.deltaCt",
          "app": 8.126833333333336,
          "ref": 8.126833333333336,
          "diff": 0.0,
          "tol": 1e-09,
          "ok": true
        },
        {
          "field": "GRIN1/KYOU-D7.ddCt",
          "app": -3.4840833333333325,
          "ref": -3.4840833333333325,
          "diff": 0.0,
          "tol": 1e-09,
          "ok": true
        },
        {
          "field": "GRIN1/KYOU-D7.fcMean",
          "app": 12.288636877282514,
          "ref": 12.288636877282514,
          "diff": 0.0,
          "tol": 1e-09,
          "ok": true
        },
        {
          "field": "GRIN1/KYOU-D7.fcSd",
          "app": 0.682672989769188,
          "ref": 0.6826729897691889,
          "diff": 1.3010305563728507e-15,
          "tol": 1e-09,
          "ok": true
        },
        {
          "field": "GRIN1/KYOU-D7.foldChange",
          "app": 12.288636877282514,
          "ref": 12.288636877282514,
          "diff": 0.0,
          "tol": 1e-09,
          "ok": true
        },
        {
          "field": "GRIN1/KYOU-D7.effMode",
          "app": "单因素 ANOVA（F=133.78, df=1/4）；Dunnett vs 对照；FC 经 Pfaffl 效率校正",
          "ref": true,
          "ok": true
        },
        {
          "field": "GRIN1/KYOU-D7.anova.p",
          "app": 0.00031917923772273316,
          "ref": 0.00031917923772273316,
          "diff": 0.0,
          "tol": 1e-08,
          "ok": true
        },
        {
          "field": "GRIN1/KYOU-D7.stars",
          "app": "***",
          "ref": "***",
          "ok": true
        },
        {
          "field": "PAX6/AiW002-2-D0.n",
          "app": 3,
          "ref": 3,
          "diff": 0,
          "tol": 0,
          "ok": true
        },
        {
          "field": "PAX6/AiW002-2-D0.meanCq",
          "app": 26.013333333333332,
          "ref": 26.013333333333332,
          "diff": 0.0,
          "tol": 1e-09,
          "ok": true
        },
        {
          "field": "PAX6/AiW002-2-D0.refCq",
          "app": 20.516333333333332,
          "ref": 20.516333333333332,
          "diff": 0.0,
          "tol": 1e-09,
          "ok": true
        },
        {
          "field": "PAX6/AiW002-2-D0.deltaCt",
          "app": 5.497000000000001,
          "ref": 5.497000000000001,
          "diff": 0.0,
          "tol": 1e-09,
          "ok": true
        },
        {
          "field": "PAX6/AiW002-2-D0.ddCt",
          "app": 1.2142500000000016,
          "ref": 1.2142500000000016,
          "diff": 0.0,
          "tol": 1e-09,
          "ok": true
        },
        {
          "field": "PAX6/AiW002-2-D0.fcMean",
          "app": 0.4434383146840261,
          "ref": 0.4434383146840261,
          "diff": 0.0,
          "tol": 1e-09,
          "ok": true
        },
        {
          "field": "PAX6/AiW002-2-D0.fcSd",
          "app": 0.062250083394543895,
          "ref": 0.062250083394543895,
          "diff": 0.0,
          "tol": 1e-09,
          "ok": true
        },
        {
          "field": "PAX6/AiW002-2-D0.foldChange",
          "app": 0.4434383146840261,
          "ref": 0.4434383146840261,
          "diff": 0.0,
          "tol": 1e-09,
          "ok": true
        },
        {
          "field": "PAX6/AiW002-2-D0.effMode",
          "app": "",
          "ref": true,
          "ok": true
        },
        {
          "field": "PAX6/AiW002-2-D0.pValue",
          "app": null,
          "ref": null,
          "ok": true
        },
        {
          "field": "PAX6/AiW002-2-D7.n",
          "app": 3,
          "ref": 3,
          "diff": 0,
          "tol": 0,
          "ok": true
        },
        {
          "field": "PAX6/AiW002-2-D7.meanCq",
          "app": 27.83,
          "ref": 27.83,
          "diff": 0.0,
          "tol": 1e-09,
          "ok": true
        },
        {
          "field": "PAX6/AiW002-2-D7.refCq",
          "app": 20.72383333333333,
          "ref": 20.72383333333333,
          "diff": 0.0,
          "tol": 1e-09,
          "ok": true
        },
        {
          "field": "PAX6/AiW002-2-D7.deltaCt",
          "app": 7.106166666666668,
          "ref": 7.106166666666668,
          "diff": 0.0,
          "tol": 1e-09,
          "ok": true
        },
        {
          "field": "PAX6/AiW002-2-D7.ddCt",
          "app": 2.8234166666666685,
          "ref": 2.8234166666666685,
          "diff": 0.0,
          "tol": 1e-09,
          "ok": true
        },
        {
          "field": "PAX6/AiW002-2-D7.fcMean",
          "app": 0.14850633009522474,
          "ref": 0.14850633009522474,
          "diff": 0.0,
          "tol": 1e-09,
          "ok": true
        },
        {
          "field": "PAX6/AiW002-2-D7.fcSd",
          "app": 0.007875574886873498,
          "ref": 0.007875574886873498,
          "diff": 0.0,
          "tol": 1e-09,
          "ok": true
        },
        {
          "field": "PAX6/AiW002-2-D7.foldChange",
          "app": 0.14850633009522474,
          "ref": 0.14850633009522474,
          "diff": 0.0,
          "tol": 1e-09,
          "ok": true
        },
        {
          "field": "PAX6/AiW002-2-D7.effMode",
          "app": "单因素 ANOVA（F=815.85, df=1/4）；Dunnett vs 对照；FC 经 Pfaffl 效率校正",
          "ref": true,
          "ok": true
        },
        {
          "field": "PAX6/AiW002-2-D7.anova.p",
          "app": 8.941084335467586e-06,
          "ref": 8.941084335467586e-06,
          "diff": 0.0,
          "tol": 1e-08,
          "ok": true
        },
        {
          "field": "PAX6/AiW002-2-D7.stars",
          "app": "***",
          "ref": "***",
          "ok": true
        },
        {
          "field": "PAX6/KYOU-D0.n",
          "app": 3,
          "ref": 3,
          "diff": 0,
          "tol": 0,
          "ok": true
        },
        {
          "field": "PAX6/KYOU-D0.meanCq",
          "app": 23.164666666666665,
          "ref": 23.164666666666665,
          "diff": 0.0,
          "tol": 1e-09,
          "ok": true
        },
        {
          "field": "PAX6/KYOU-D0.refCq",
          "app": 20.09616666666667,
          "ref": 20.09616666666667,
          "diff": 0.0,
          "tol": 1e-09,
          "ok": true
        },
        {
          "field": "PAX6/KYOU-D0.deltaCt",
          "app": 3.0684999999999967,
          "ref": 3.0684999999999967,
          "diff": 0.0,
          "tol": 1e-09,
          "ok": true
        },
        {
          "field": "PAX6/KYOU-D0.ddCt",
          "app": -1.2142500000000025,
          "ref": -1.2142500000000025,
          "diff": 0.0,
          "tol": 1e-09,
          "ok": true
        },
        {
          "field": "PAX6/KYOU-D0.fcMean",
          "app": 2.272948384248089,
          "ref": 2.272948384248089,
          "diff": 0.0,
          "tol": 1e-09,
          "ok": true
        },
        {
          "field": "PAX6/KYOU-D0.fcSd",
          "app": 0.1216178531100441,
          "ref": 0.1216178531100441,
          "diff": 0.0,
          "tol": 1e-09,
          "ok": true
        },
        {
          "field": "PAX6/KYOU-D0.foldChange",
          "app": 2.272948384248089,
          "ref": 2.272948384248089,
          "diff": 0.0,
          "tol": 1e-09,
          "ok": true
        },
        {
          "field": "PAX6/KYOU-D0.effMode",
          "app": "",
          "ref": true,
          "ok": true
        },
        {
          "field": "PAX6/KYOU-D0.pValue",
          "app": null,
          "ref": null,
          "ok": true
        },
        {
          "field": "PAX6/KYOU-D7.n",
          "app": 3,
          "ref": 3,
          "diff": 0,
          "tol": 0,
          "ok": true
        },
        {
          "field": "PAX6/KYOU-D7.meanCq",
          "app": 25.614666666666665,
          "ref": 25.614666666666665,
          "diff": 0.0,
          "tol": 1e-09,
          "ok": true
        },
        {
          "field": "PAX6/KYOU-D7.refCq",
          "app": 20.03783333333333,
          "ref": 20.03783333333333,
          "diff": 0.0,
          "tol": 1e-09,
          "ok": true
        },
        {
          "field": "PAX6/KYOU-D7.deltaCt",
          "app": 5.576833333333336,
          "ref": 5.576833333333336,
          "diff": 0.0,
          "tol": 1e-09,
          "ok": true
        },
        {
          "field": "PAX6/KYOU-D7.ddCt",
          "app": 1.2940833333333366,
          "ref": 1.2940833333333366,
          "diff": 0.0,
          "tol": 1e-09,
          "ok": true
        },
        {
          "field": "PAX6/KYOU-D7.fcMean",
          "app": 0.414326344962034,
          "ref": 0.414326344962034,
          "diff": 0.0,
          "tol": 1e-09,
          "ok": true
        },
        {
          "field": "PAX6/KYOU-D7.fcSd",
          "app": 0.014090483727785909,
          "ref": 0.014090483727785909,
          "diff": 0.0,
          "tol": 1e-09,
          "ok": true
        },
        {
          "field": "PAX6/KYOU-D7.foldChange",
          "app": 0.414326344962034,
          "ref": 0.414326344962034,
          "diff": 0.0,
          "tol": 1e-09,
          "ok": true
        },
        {
          "field": "PAX6/KYOU-D7.effMode",
          "app": "单因素 ANOVA（F=815.85, df=1/4）；Dunnett vs 对照；FC 经 Pfaffl 效率校正",
          "ref": true,
          "ok": true
        },
        {
          "field": "PAX6/KYOU-D7.anova.p",
          "app": 8.941084335467586e-06,
          "ref": 8.941084335467586e-06,
          "diff": 0.0,
          "tol": 1e-08,
          "ok": true
        },
        {
          "field": "PAX6/KYOU-D7.stars",
          "app": "***",
          "ref": "***",
          "ok": true
        },
        {
          "field": "CAMK2A/AiW002-2-D7.dunnettP",
          "app": 2.899135965147565e-06,
          "ref_quad": 2.8991247520287097e-06,
          "rel_diff": 3.867745076447467e-06,
          "raw_p_interval": [
            1.610648390783447e-06,
            3.221296781566894e-06
          ],
          "ok": true
        },
        {
          "field": "CAMK2A/KYOU-D7.dunnettP",
          "app": 8.989036541298289e-06,
          "ref_quad": 8.989004917676436e-06,
          "rel_diff": 3.51802128152258e-06,
          "raw_p_interval": [
            4.9946150146045385e-06,
            9.989230029209077e-06
          ],
          "ok": true
        },
        {
          "field": "GRIN1/AiW002-2-D7.dunnettP",
          "app": 1.6664151600998709e-06,
          "ref_quad": 1.6663960701469301e-06,
          "rel_diff": 1.1455700474793505e-05,
          "raw_p_interval": [
            9.257508409095636e-07,
            1.8515016818191273e-06
          ],
          "ok": true
        },
        {
          "field": "GRIN1/KYOU-D7.dunnettP",
          "app": 5.6926051090044776e-06,
          "ref_quad": 5.6925850309371865e-06,
          "rel_diff": 3.527043753531926e-06,
          "raw_p_interval": [
            3.1628105768591615e-06,
            6.325621153718323e-06
          ],
          "ok": true
        },
        {
          "field": "PAX6/AiW002-2-D7.dunnettP",
          "app": 7.84468560157176e-07,
          "ref_quad": 7.843018106338959e-07,
          "rel_diff": 0.00021256367909340264,
          "raw_p_interval": [
            4.3569385803074044e-07,
            8.713877160614809e-07
          ],
          "ok": true
        },
        {
          "field": "PAX6/KYOU-D7.dunnettP",
          "app": 1.764668850163285e-05,
          "ref_quad": 1.7646627031974306e-05,
          "rel_diff": 3.4833537486152474e-06,
          "raw_p_interval": [
            9.806289474890622e-06,
            1.9612578949781245e-05
          ],
          "ok": true
        },
        {
          "field": "warnings-empty",
          "app": [],
          "ok": true
        }
      ]
    },
    {
      "name": "S4_moderate_t",
      "passed": 67,
      "failed": 0,
      "all_pass": true,
      "checks": [
        {
          "field": "GOI/C1.n",
          "app": 3,
          "ref": 3,
          "diff": 0,
          "tol": 0,
          "ok": true
        },
        {
          "field": "GOI/C1.meanCq",
          "app": 20,
          "ref": 20.0,
          "diff": 0.0,
          "tol": 1e-09,
          "ok": true
        },
        {
          "field": "GOI/C1.refCq",
          "app": 20,
          "ref": 20.0,
          "diff": 0.0,
          "tol": 1e-09,
          "ok": true
        },
        {
          "field": "GOI/C1.deltaCt",
          "app": 0,
          "ref": 0.0,
          "diff": 0,
          "tol": 1e-09,
          "ok": true
        },
        {
          "field": "GOI/C1.ddCt",
          "app": -0.0777777777777781,
          "ref": -0.0777777777777781,
          "diff": 0.0,
          "tol": 1e-09,
          "ok": true
        },
        {
          "field": "GOI/C1.fcMean",
          "app": 1.0980712789426577,
          "ref": 1.0980712789426577,
          "diff": 0.0,
          "tol": 1e-09,
          "ok": true
        },
        {
          "field": "GOI/C1.fcSd",
          "app": 0.3749633356296246,
          "ref": 0.3749633356296246,
          "diff": 0.0,
          "tol": 1e-09,
          "ok": true
        },
        {
          "field": "GOI/C1.foldChange",
          "app": 1.055391140363106,
          "ref": 1.055391140363106,
          "diff": 0.0,
          "tol": 1e-09,
          "ok": true
        },
        {
          "field": "GOI/C1.effMode",
          "app": "",
          "ref": false,
          "ok": true
        },
        {
          "field": "GOI/C1.pValue",
          "app": null,
          "ref": null,
          "ok": true
        },
        {
          "field": "GOI/C2.n",
          "app": 3,
          "ref": 3,
          "diff": 0,
          "tol": 0,
          "ok": true
        },
        {
          "field": "GOI/C2.meanCq",
          "app": 20.2,
          "ref": 20.2,
          "diff": 0.0,
          "tol": 1e-09,
          "ok": true
        },
        {
          "field": "GOI/C2.refCq",
          "app": 20,
          "ref": 20.0,
          "diff": 0.0,
          "tol": 1e-09,
          "ok": true
        },
        {
          "field": "GOI/C2.deltaCt",
          "app": 0.20000000000000048,
          "ref": 0.20000000000000048,
          "diff": 0.0,
          "tol": 1e-09,
          "ok": true
        },
        {
          "field": "GOI/C2.ddCt",
          "app": 0.12222222222222238,
          "ref": 0.12222222222222238,
          "diff": 0.0,
          "tol": 1e-09,
          "ok": true
        },
        {
          "field": "GOI/C2.fcMean",
          "app": 0.9424652992962522,
          "ref": 0.9424652992962522,
          "diff": 0.0,
          "tol": 1e-09,
          "ok": true
        },
        {
          "field": "GOI/C2.fcSd",
          "app": 0.258828456941973,
          "ref": 0.258828456941973,
          "diff": 0.0,
          "tol": 1e-09,
          "ok": true
        },
        {
          "field": "GOI/C2.foldChange",
          "app": 0.9187713517408405,
          "ref": 0.9187713517408405,
          "diff": 0.0,
          "tol": 1e-09,
          "ok": true
        },
        {
          "field": "GOI/C2.effMode",
          "app": "",
          "ref": false,
          "ok": true
        },
        {
          "field": "GOI/C2.pValue",
          "app": null,
          "ref": null,
          "ok": true
        },
        {
          "field": "GOI/C3.n",
          "app": 3,
          "ref": 3,
          "diff": 0,
          "tol": 0,
          "ok": true
        },
        {
          "field": "GOI/C3.meanCq",
          "app": 20.033333333333335,
          "ref": 20.033333333333335,
          "diff": 0.0,
          "tol": 1e-09,
          "ok": true
        },
        {
          "field": "GOI/C3.refCq",
          "app": 20,
          "ref": 20.0,
          "diff": 0.0,
          "tol": 1e-09,
          "ok": true
        },
        {
          "field": "GOI/C3.deltaCt",
          "app": 0.033333333333333805,
          "ref": 0.033333333333333805,
          "diff": 0.0,
          "tol": 1e-09,
          "ok": true
        },
        {
          "field": "GOI/C3.ddCt",
          "app": -0.044444444444444293,
          "ref": -0.044444444444444293,
          "diff": 0.0,
          "tol": 1e-09,
          "ok": true
        },
        {
          "field": "GOI/C3.fcMean",
          "app": 1.059049543133835,
          "ref": 1.059049543133835,
          "diff": 0.0,
          "tol": 1e-09,
          "ok": true
        },
        {
          "field": "GOI/C3.fcSd",
          "app": 0.3032908872496259,
          "ref": 0.3032908872496259,
          "diff": 0.0,
          "tol": 1e-09,
          "ok": true
        },
        {
          "field": "GOI/C3.foldChange",
          "app": 1.0312859734029953,
          "ref": 1.0312859734029953,
          "diff": 0.0,
          "tol": 1e-09,
          "ok": true
        },
        {
          "field": "GOI/C3.effMode",
          "app": "",
          "ref": false,
          "ok": true
        },
        {
          "field": "GOI/C3.pValue",
          "app": null,
          "ref": null,
          "ok": true
        },
        {
          "field": "GOI/T1.n",
          "app": 3,
          "ref": 3,
          "diff": 0,
          "tol": 0,
          "ok": true
        },
        {
          "field": "GOI/T1.meanCq",
          "app": 21.2,
          "ref": 21.2,
          "diff": 0.0,
          "tol": 1e-09,
          "ok": true
        },
        {
          "field": "GOI/T1.refCq",
          "app": 20,
          "ref": 20.0,
          "diff": 0.0,
          "tol": 1e-09,
          "ok": true
        },
        {
          "field": "GOI/T1.deltaCt",
          "app": 1.2000000000000004,
          "ref": 1.2000000000000004,
          "diff": 0.0,
          "tol": 1e-09,
          "ok": true
        },
        {
          "field": "GOI/T1.ddCt",
          "app": 1.1222222222222222,
          "ref": 1.1222222222222222,
          "diff": 0.0,
          "tol": 1e-09,
          "ok": true
        },
        {
          "field": "GOI/T1.fcMean",
          "app": 0.4712326496481262,
          "ref": 0.4712326496481262,
          "diff": 0.0,
          "tol": 1e-09,
          "ok": true
        },
        {
          "field": "GOI/T1.fcSd",
          "app": 0.12941422847098646,
          "ref": 0.12941422847098646,
          "diff": 0.0,
          "tol": 1e-09,
          "ok": true
        },
        {
          "field": "GOI/T1.foldChange",
          "app": 0.4593856758704203,
          "ref": 0.4593856758704203,
          "diff": 0.0,
          "tol": 1e-09,
          "ok": true
        },
        {
          "field": "GOI/T1.effMode",
          "app": "单因素 ANOVA（F=0.19, df=2/6）；Dunnett vs 对照",
          "ref": false,
          "ok": true
        },
        {
          "field": "GOI/T1.anova.p",
          "app": 0.8337064929778153,
          "ref": 0.8337064929778152,
          "diff": 1.1102230246251565e-16,
          "tol": 1e-08,
          "ok": true
        },
        {
          "field": "GOI/T1.stars",
          "app": "*",
          "ref": "*",
          "ok": true
        },
        {
          "field": "GOI/T2.n",
          "app": 3,
          "ref": 3,
          "diff": 0,
          "tol": 0,
          "ok": true
        },
        {
          "field": "GOI/T2.meanCq",
          "app": 21.3,
          "ref": 21.3,
          "diff": 0.0,
          "tol": 1e-09,
          "ok": true
        },
        {
          "field": "GOI/T2.refCq",
          "app": 20,
          "ref": 20.0,
          "diff": 0.0,
          "tol": 1e-09,
          "ok": true
        },
        {
          "field": "GOI/T2.deltaCt",
          "app": 1.2999999999999996,
          "ref": 1.2999999999999996,
          "diff": 0.0,
          "tol": 1e-09,
          "ok": true
        },
        {
          "field": "GOI/T2.ddCt",
          "app": 1.2222222222222214,
          "ref": 1.2222222222222214,
          "diff": 0.0,
          "tol": 1e-09,
          "ok": true
        },
        {
          "field": "GOI/T2.fcMean",
          "app": 0.4396756088110078,
          "ref": 0.4396756088110078,
          "diff": 0.0,
          "tol": 1e-09,
          "ok": true
        },
        {
          "field": "GOI/T2.fcSd",
          "app": 0.1207477447377126,
          "ref": 0.1207477447377126,
          "diff": 0.0,
          "tol": 1e-09,
          "ok": true
        },
        {
          "field": "GOI/T2.foldChange",
          "app": 0.4286219914265367,
          "ref": 0.4286219914265367,
          "diff": 0.0,
          "tol": 1e-09,
          "ok": true
        },
        {
          "field": "GOI/T2.effMode",
          "app": "单因素 ANOVA（F=0.19, df=2/6）；Dunnett vs 对照",
          "ref": false,
          "ok": true
        },
        {
          "field": "GOI/T2.anova.p",
          "app": 0.8337064929778153,
          "ref": 0.8337064929778152,
          "diff": 1.1102230246251565e-16,
          "tol": 1e-08,
          "ok": true
        },
        {
          "field": "GOI/T2.stars",
          "app": "*",
          "ref": "*",
          "ok": true
        },
        {
          "field": "GOI/T3.n",
          "app": 3,
          "ref": 3,
          "diff": 0,
          "tol": 0,
          "ok": true
        },
        {
          "field": "GOI/T3.meanCq",
          "app": 21.099999999999998,
          "ref": 21.099999999999998,
          "diff": 0.0,
          "tol": 1e-09,
          "ok": true
        },
        {
          "field": "GOI/T3.refCq",
          "app": 20,
          "ref": 20.0,
          "diff": 0.0,
          "tol": 1e-09,
          "ok": true
        },
        {
          "field": "GOI/T3.deltaCt",
          "app": 1.1000000000000003,
          "ref": 1.1000000000000003,
          "diff": 0.0,
          "tol": 1e-09,
          "ok": true
        },
        {
          "field": "GOI/T3.ddCt",
          "app": 1.0222222222222221,
          "ref": 1.0222222222222221,
          "diff": 0.0,
          "tol": 1e-09,
          "ok": true
        },
        {
          "field": "GOI/T3.fcMean",
          "app": 0.5050546485735242,
          "ref": 0.5050546485735242,
          "diff": 0.0,
          "tol": 1e-09,
          "ok": true
        },
        {
          "field": "GOI/T3.fcSd",
          "app": 0.13870273574981226,
          "ref": 0.1387027357498123,
          "diff": 2.0010835017481965e-16,
          "tol": 1e-09,
          "ok": true
        },
        {
          "field": "GOI/T3.foldChange",
          "app": 0.49235737646721567,
          "ref": 0.49235737646721567,
          "diff": 0.0,
          "tol": 1e-09,
          "ok": true
        },
        {
          "field": "GOI/T3.effMode",
          "app": "单因素 ANOVA（F=0.19, df=2/6）；Dunnett vs 对照",
          "ref": false,
          "ok": true
        },
        {
          "field": "GOI/T3.anova.p",
          "app": 0.8337064929778153,
          "ref": 0.8337064929778152,
          "diff": 1.1102230246251565e-16,
          "tol": 1e-08,
          "ok": true
        },
        {
          "field": "GOI/T3.stars",
          "app": "*",
          "ref": "*",
          "ok": true
        },
        {
          "field": "GOI/T1.dunnettP",
          "app": 0.014948991242759776,
          "ref_quad": 0.014948920550761594,
          "rel_diff": 4.728880834453401e-06,
          "raw_p_interval": [
            0.005633538459824244,
            0.016900615379472732
          ],
          "ok": true
        },
        {
          "field": "GOI/T2.dunnettP",
          "app": 0.010023873636803245,
          "ref_quad": 0.01002381774084691,
          "rel_diff": 5.576283017849037e-06,
          "raw_p_interval": [
            0.00375730999064924,
            0.01127192997194772
          ],
          "ok": true
        },
        {
          "field": "GOI/T3.dunnettP",
          "app": 0.022731079237845946,
          "ref_quad": 0.022730992175724954,
          "rel_diff": 3.830091835091327e-06,
          "raw_p_interval": [
            0.008625602838728546,
            0.025876808516185637
          ],
          "ok": true
        },
        {
          "field": "warnings-empty",
          "app": [],
          "ok": true
        }
      ]
    }
  ]
}
```
