## Supplementary Material S1: verification records, scripts and figure source data for "WispLab: open-source browser workbenches for laboratory image and qPCR analysis with reference-based verification": engine.stdout.log

```
S1_livak_welch: 8 条 样本×基因 结果，警告 0 条
S2_livak_anova: 12 条 样本×基因 结果，警告 0 条
S3_pfaffl: 12 条 样本×基因 结果，警告 0 条
S4_moderate_t: 6 条 样本×基因 结果，警告 0 条
```
