## Supplementary Material S1: verification records, scripts and figure source data for "WispLab: open-source browser workbenches for laboratory image and qPCR analysis with reference-based verification": matrix.json

```
[["Block Type", "384-Well Block", "", "", "", "", "", "", "", "", "", "", "", "", "", "", "", "", "", "", "", "", "", "", "", "", "", "", "", "", "", "", "", "", "", ""], ["Calibration Background is expired ", "No", "", "", "", "", "", "", "", "", "", "", "", "", "", "", "", "", "", "", "", "", "", "", "", "", "", "", "", "", "", "", "", "", "", ""], ["Calibration Background performed on", "11-12-2018", "", "", "", "", "", "", "", "", "", "", "", "", "", "", "", "", "", "", "", "", "", "", "", "", "", "", "", "", "", "", "", "", "", ""], ["Calibration Pure Dye ABY is expired", "No", "", "", "", "", "", "", "", "", "", "", "", "", "", "", "", "", "", "", "", "", "", "", "", "", "", "", "", "", "", "", "", "", "", ""], ["Calibration Pure Dye ABY performed on", "11-12-2018", "", "", "", "", "", "", "", "", "", "", "", "", "", "", "", "", "", "", "", "", "", "", "", "", "", "", "", "", "", "", "", "", "", ""], ["Calibration Pure Dye CY5 is expired", "No", "", "", "", "", "", "", "", "", "", "", "", "", "", "", "", "", "", "", "", "", "", "", "", "", "", "", "", "", "", "", "", "", "", ""], ["Calibration Pure Dye CY5 performed on", "11-12-2018", "", "", "", "", "", "", "", "", "", "", "", "", "", "", "", "", "", "", "", "", "", "", "", "", "", "", "", "", "", "", "", "", "", ""], ["Calibration Pure Dye FAM is expired", "No", "", "", "", "", "", "", "", "", "", "", "", "", "", "", "", "", "", "", "", "", "", "", "", "", "", "", "", "", "", "", "", "", "", ""], ["Calibration Pure Dye FAM performed on", "11-12-2018", "", "", "", "", "", "", "", "", "", "", "", "", "", "", "", "", "", "", "", "", "", "", "", "", "", "", "", "", "", "", "", "", "", ""], ["Calibration Pure Dye JUN is expired", "No", "", "", "", "", "", "", "", "", "", "", "", "", "", "", "", "", "", "", "", "", "", "", "", "", "", "", "", "", "", "", "", "", "", ""], ["Calibration Pure Dye JUN performed on", "11-12-2018", "", "", "", "", "", "", "", "", "", "", "", "", "", "", "", "", "", "", "", "", "", "", "", "", "", "", "", "", "", "", "", "", "", ""], ["Calibration Pure Dye MUSTANG PURPLE is expired", "No", "", "", "", "", "", "", "", "", "", "", "", "", "", "", "", "", "", "", "", "", "", "", "", "", "", "", "", "", "", "", "", "", "", ""], ["Calibration Pure Dye MUSTANG PURPLE performed on", "11-12-2018", "", "", "", "", "", "", "", "", "", "", "", "", "", "", "", "", "", "", "", "", "", "", "", "", "", "", "", "", "", "", "", "", "", ""], ["Calibration Pure Dye NED is expired", "No", "", "", "", "", "", "", "", "", "", "", "", "", "", "", "", "", "", "", "", "", "", "", "", "", "", "", "", "", "", "", "", "", "", ""], ["Calibration Pure Dye NED performed on", "11-12-2018", "", "", "", "", "", "", "", "", "", "", "", "", "", "", "", "", "", "", "", "", "", "", "", "", "", "", "", "", "", "", "", "", "", ""], ["Calibration Pure Dye ROX is expired", "No", "", "", "", "", "", "", "", "", "", "", "", "", "", "", "", "", "", "", "", "", "", "", "", "", "", "", "", "", "", "", "", "", "", ""], ["Calibration Pure Dye ROX performed on", "11-12-2018", "", "", "", "", "", "", "", "", "", "", "", "", "", "", "", "", "", "", "", "", "", "", "", "", "", "", "", "", "", "", "", "", "", ""], ["Calibration Pure Dye SYBR is expired", "No", "", "", "", "", "", "", "", "", "", "", "", "", "", "", "", "", "", "", "", "", "", "", "", "", "", "", "", "", "", "", "", "", "", ""], ["Calibration Pure Dye SYBR performed on", "11-12-2018", "", "", "", "", "", "", "", "", "", "", "", "", "", "", "", "", "", "", "", "", "", "", "", "", "", "", "", "", "", "", "", "", "", ""], ["Calibration Pure Dye TAMRA is expired", "No", "", "", "", "", "", "", "", "", "", "", "", "", "", "", "", "", "", "", "", "", "", "", "", "", "", "", "", "", "", "", "", "", "", ""], ["Calibration Pure Dye TAMRA performed on", "11-12-2018", "", "", "", "", "", "", "", "", "", "", "", "", "", "", "", "", "", "", "", "", "", "", "", "", "", "", "", "", "", "", "", "", "", ""], ["Calibration Pure Dye VIC is expired", "No", "", "", "", "", "", "", "", "", "", "", "", "", "", "", "", "", "", "", "", "", "", "", "", "", "", "", "", "", "", "", "", "", "", ""], ["Calibration Pure Dye VIC performed on", "11-12-2018", "", "", "", "", "", "", "", "", "", "", "", "", "", "", "", "", "", "", "", "", "", "", "", "", "", "", "", "", "", "", "", "", "", ""], ["Calibration ROI is expired ", "No", "", "", "", "", "", "", "", "", "", "", "", "", "", "", "", "", "", "", "", "", "", "", "", "", "", "", "", "", "", "", "", "", "", ""], ["Calibration ROI performed on", "11-12-2018", "", "", "", "", "", "", "", "", "", "", "", "", "", "", "", "", "", "", "", "", "", "", "", "", "", "", "", "", "", "", "", "", "", ""], ["Calibration Uniformity is expired ", "No", "", "", "", "", "", "", "", "", "", "", "", "", "", "", "", "", "", "", "", "", "", "", "", "", "", "", "", "", "", "", "", "", "", ""], ["Calibration Uniformity performed on", "11-12-2018", "", "", "", "", "", "", "", "", "", "", "", "", "", "", "", "", "", "", "", "", "", "", "", "", "", "", "", "", "", "", "", "", "", ""], ["Chemistry", "TAQMAN", "", "", "", "", "", "", "", "", "", "", "", "", "", "", "", "", "", "", "", "", "", "", "", "", "", "", "", "", "", "", "", "", "", ""], ["Date Created", "2019-09-11 14:18:36 PM PDT", "", "", "", "", "", "", "", "", "", "", "", "", "", "", "", "", "", "", "", "", "", "", "", "", "", "", "", "", "", "", "", "", "", ""], ["Experiment Barcode", "", "", "", "", "", "", "", "", "", "", "", "", "", "", "", "", "", "", "", "", "", "", "", "", "", "", "", "", "", "", "", "", "", "", ""], ["Experiment Comment", "", "", "", "", "", "", "", "", "", "", "", "", "", "", "", "", "", "", "", "", "", "", "", "", "", "", "", "", "", "", "", "", "", "", ""], ["Experiment File Name", "D:\\Users\\Administrator\\Experiments\\Gilles\\2019-09-10_120614FXCellLinesExpProfile2.eds", "", "", "", "", "", "", "", "", "", "", "", "", "", "", "", "", "", "", "", "", "", "", "", "", "", "", "", "", "", "", "", "", "", ""], ["Experiment Name", "2019-09-10_120614", "", "", "", "", "", "", "", "", "", "", "", "", "", "", "", "", "", "", "", "", "", "", "", "", "", "", "", "", "", "", "", "", "", ""], ["Experiment Run End Time", "2019-09-11 11:04:11 AM PDT", "", "", "", "", "", "", "", "", "", "", "", "", "", "", "", "", "", "", "", "", "", "", "", "", "", "", "", "", "", "", "", "", "", ""], ["Experiment Type", "Comparative Cт (ΔΔCт) ", "", "", "", "", "", "", "", "", "", "", "", "", "", "", "", "", "", "", "", "", "", "", "", "", "", "", "", "", "", "", "", "", "", ""], ["Instrument Name", "272530975", "", "", "", "", "", "", "", "", "", "", "", "", "", "", "", "", "", "", "", "", "", "", "", "", "", "", "", "", "", "", "", "", "", ""], ["Instrument Serial Number", "272530975", "", "", "", "", "", "", "", "", "", "", "", "", "", "", "", "", "", "", "", "", "", "", "", "", "", "", "", "", "", "", "", "", "", ""], ["Instrument Type", "QuantStudio™ 5 System", "", "", "", "", "", "", "", "", "", "", "", "", "", "", "", "", "", "", "", "", "", "", "", "", "", "", "", "", "", "", "", "", "", ""], ["Passive Reference", "ROX", "", "", "", "", "", "", "", "", "", "", "", "", "", "", "", "", "", "", "", "", "", "", "", "", "", "", "", "", "", "", "", "", "", ""], ["Post-read Stage/Step", "", "", "", "", "", "", "", "", "", "", "", "", "", "", "", "", "", "", "", "", "", "", "", "", "", "", "", "", "", "", "", "", "", "", ""], ["Pre-read Stage/Step", "", "", "", "", "", "", "", "", "", "", "", "", "", "", "", "", "", "", "", "", "", "", "", "", "", "", "", "", "", "", "", "", "", "", ""], ["Quantification Cycle Method", "Ct", "", "", "", "", "", "", "", "", "", "", "", "", "", "", "", "", "", "", "", "", "", "", "", "", "", "", "", "", "", "", "", "", "", ""], ["Signal Smoothing On", "true", "", "", "", "", "", "", "", "", "", "", "", "", "", "", "", "", "", "", "", "", "", "", "", "", "", "", "", "", "", "", "", "", "", ""], ["Stage/ Cycle where Ct Analysis is performed", "Stage2, Step2", "", "", "", "", "", "", "", "", "", "", "", "", "", "", "", "", "", "", "", "", "", "", "", "", "", "", "", "", "", "", "", "", "", ""], ["User Name", "", "", "", "", "", "", "", "", "", "", "", "", "", "", "", "", "", "", "", "", "", "", "", "", "", "", "", "", "", "", "", "", "", "", ""], ["Well", "Well Position", "Omit", "Sample Name", "Target Name", "Task", "Reporter", "Quencher", "Quantity", "Quantity Mean", "Quantity SD", "RQ", "RQ Min", "RQ Max", "CT", "Ct Mean", "Ct SD", "Delta Ct", "Delta Ct Mean", "Delta Ct SD", "Delta Ct SE", "Delta Delta Ct", "Automatic Ct Threshold", "Ct Threshold", "Automatic Baseline", "Baseline Start", "Baseline End", "Amp Status", "Comments", "Cq Conf", "CQCONF", "EXPFAIL", "PRFLOW", "HIGHSD", "BADROX", "PRFDROP"], ["10", "A10", "FALSE", "AiW002-2-D0", "PAX6", "UNKNOWN", "FAM", "NFQ-MGB", "", "", "", "1", "0.784", "1.275", "26.258", "26.013", "0.215", "", "5.497", "0.256", "0.148", "0", "TRUE", "0.178", "TRUE", "3", "22", "Amp", "", "0.889", "N", "N", "N", "N", "N", "N"], ["11", "A11", "FALSE", "AiW002-2-D0", "PAX6", "UNKNOWN", "FAM", "NFQ-MGB", "", "", "", "1", "0.784", "1.275", "25.852", "26.013", "0.215", "", "5.497", "0.256", "0.148", "0", "TRUE", "0.178", "TRUE", "3", "21", "Amp", "", "0.961", "N", "N", "N", "N", "N", "N"], ["12", "A12", "FALSE", "AiW002-2-D0", "PAX6", "UNKNOWN", "FAM", "NFQ-MGB", "", "", "", "1", "0.784", "1.275", "25.93", "26.013", "0.215", "", "5.497", "0.256", "0.148", "0", "TRUE", "0.178", "TRUE", "3", "21", "Amp", "", "0.928", "N", "N", "N", "N", "N", "N"], ["19", "A19", "FALSE", "AiW002-2-D0", "ACTB", "UNKNOWN", "VIC", "NFQ-MGB", "", "", "", "", "", "", "18.937", "19.014", "0.073", "", "", "", "", "", "TRUE", "0.156", "TRUE", "3", "14", "Amp", "", "0.917", "N", "N", "N", "N", "N", "N"], ["20", "A20", "FALSE", "AiW002-2-D0", "ACTB", "UNKNOWN", "VIC", "NFQ-MGB", "", "", "", "", "", "", "19.081", "19.014", "0.073", "", "", "", "", "", "TRUE", "0.156", "TRUE", "3", "14", "Amp", "", "0.91", "N", "N", "N", "N", "N", "N"], ["21", "A21", "FALSE", "AiW002-2-D0", "ACTB", "UNKNOWN", "VIC", "NFQ-MGB", "", "", "", "", "", "", "19.022", "19.014", "0.073", "", "", "", "", "", "TRUE", "0.156", "TRUE", "3", "14", "Amp", "", "0.917", "N", "N", "N", "N", "N", "N"], ["22", "A22", "FALSE", "AiW002-2-D0", "GAPDH", "UNKNOWN", "VIC", "NFQ-MGB", "", "", "", "", "", "", "21.857", "22.019", "0.184", "", "", "", "", "", "TRUE", "0.115", "TRUE", "3", "16", "Amp", "", "0.882", "N", "N", "N", "N", "N", "N"], ["23", "A23", "FALSE", "AiW002-2-D0", "GAPDH", "UNKNOWN", "VIC", "NFQ-MGB", "", "", "", "", "", "", "21.982", "22.019", "0.184", "", "", "", "", "", "TRUE", "0.115", "TRUE", "3", "17", "Amp", "", "0.901", "N", "N", "N", "N", "N", "N"], ["24", "A24", "FALSE", "AiW002-2-D0", "GAPDH", "UNKNOWN", "VIC", "NFQ-MGB", "", "", "", "", "", "", "22.219", "22.019", "0.184", "", "", "", "", "", "TRUE", "0.115", "TRUE", "3", "17", "Amp", "", "0.905", "N", "N", "N", "N", "N", "N"], ["25", "B1", "FALSE", "AiW002-2-D0", "GRIN1", "UNKNOWN", "FAM", "NFQ-MGB", "", "", "", "1", "0.817", "1.224", "29.22", "29.181", "0.161", "", "8.665", "0.213", "0.123", "0", "TRUE", "0.391", "TRUE", "3", "24", "Amp", "", "0.942", "N", "N", "N", "N", "Y", "N"], ["26", "B2", "FALSE", "AiW002-2-D0", "GRIN1", "UNKNOWN", "FAM", "NFQ-MGB", "", "", "", "1", "0.817", "1.224", "29.005", "29.181", "0.161", "", "8.665", "0.213", "0.123", "0", "TRUE", "0.391", "TRUE", "3", "23", "Amp", "", "0.933", "N", "N", "N", "N", "Y", "N"], ["27", "B3", "FALSE", "AiW002-2-D0", "GRIN1", "UNKNOWN", "FAM", "NFQ-MGB", "", "", "", "1", "0.817", "1.224", "29.32", "29.181", "0.161", "", "8.665", "0.213", "0.123", "0", "TRUE", "0.391", "TRUE", "3", "24", "Amp", "", "0.935", "N", "N", "N", "N", "N", "N"], ["34", "B10", "FALSE", "AiW002-2-D0", "CAMK2A", "UNKNOWN", "FAM", "NFQ-MGB", "", "", "", "1", "0.866", "1.154", "26.822", "26.859", "0.059", "", "6.343", "0.152", "0.088", "0", "TRUE", "0.399", "TRUE", "3", "21", "Amp", "", "0.96", "N", "N", "N", "N", "N", "N"], ["35", "B11", "FALSE", "AiW002-2-D0", "CAMK2A", "UNKNOWN", "FAM", "NFQ-MGB", "", "", "", "1", "0.866", "1.154", "26.927", "26.859", "0.059", "", "6.343", "0.152", "0.088", "0", "TRUE", "0.399", "TRUE", "3", "20", "Amp", "", "0.966", "N", "N", "N", "N", "Y", "N"], ["36", "B12", "FALSE", "AiW002-2-D0", "CAMK2A", "UNKNOWN", "FAM", "NFQ-MGB", "", "", "", "1", "0.866", "1.154", "26.828", "26.859", "0.059", "", "6.343", "0.152", "0.088", "0", "TRUE", "0.399", "TRUE", "3", "20", "Amp", "", "0.954", "N", "N", "N", "N", "N", "N"], ["58", "C10", "FALSE", "AiW002-2-D7", "PAX6", "UNKNOWN", "FAM", "NFQ-MGB", "", "", "", "0.328", "0.285", "0.377", "27.839", "27.83", "0.077", "", "7.106", "0.148", "0.085", "1.609", "TRUE", "0.178", "TRUE", "3", "23", "Amp", "", "0.933", "N", "N", "N", "N", "N", "N"], ["59", "C11", "FALSE", "AiW002-2-D7", "PAX6", "UNKNOWN", "FAM", "NFQ-MGB", "", "", "", "0.328", "0.285", "0.377", "27.903", "27.83", "0.077", "", "7.106", "0.148", "0.085", "1.609", "TRUE", "0.178", "TRUE", "3", "22", "Amp", "", "0.934", "N", "N", "N", "N", "N", "N"], ["60", "C12", "FALSE", "AiW002-2-D7", "PAX6", "UNKNOWN", "FAM", "NFQ-MGB", "", "", "", "0.328", "0.285", "0.377", "27.748", "27.83", "0.077", "", "7.106", "0.148", "0.085", "1.609", "TRUE", "0.178", "TRUE", "3", "22", "Amp", "", "0.947", "N", "N", "N", "N", "N", "N"], ["67", "C19", "FALSE", "AiW002-2-D7", "ACTB", "UNKNOWN", "VIC", "NFQ-MGB", "", "", "", "", "", "", "19.128", "19.169", "0.068", "", "", "", "", "", "TRUE", "0.156", "TRUE", "3", "14", "Amp", "", "0.907", "N", "N", "N", "N", "N", "N"], ["68", "C20", "FALSE", "AiW002-2-D7", "ACTB", "UNKNOWN", "VIC", "NFQ-MGB", "", "", "", "", "", "", "19.248", "19.169", "0.068", "", "", "", "", "", "TRUE", "0.156", "TRUE", "3", "14", "Amp", "", "0.929", "N", "N", "N", "N", "N", "N"], ["69", "C21", "FALSE", "AiW002-2-D7", "ACTB", "UNKNOWN", "VIC", "NFQ-MGB", "", "", "", "", "", "", "19.131", "19.169", "0.068", "", "", "", "", "", "TRUE", "0.156", "TRUE", "3", "14", "Amp", "", "0.903", "N", "N", "N", "N", "N", "N"], ["70", "C22", "FALSE", "AiW002-2-D7", "GAPDH", "UNKNOWN", "VIC", "NFQ-MGB", "", "", "", "", "", "", "22.352", "22.279", "0.165", "", "", "", "", "", "TRUE", "0.115", "TRUE", "3", "17", "Amp", "", "0.889", "N", "N", "N", "N", "N", "N"], ["71", "C23", "FALSE", "AiW002-2-D7", "GAPDH", "UNKNOWN", "VIC", "NFQ-MGB", "", "", "", "", "", "", "22.09", "22.279", "0.165", "", "", "", "", "", "TRUE", "0.115", "TRUE", "3", "17", "Amp", "", "0.874", "N", "N", "N", "N", "N", "N"], ["72", "C24", "FALSE", "AiW002-2-D7", "GAPDH", "UNKNOWN", "VIC", "NFQ-MGB", "", "", "", "", "", "", "22.394", "22.279", "0.165", "", "", "", "", "", "TRUE", "0.115", "TRUE", "3", "17", "Amp", "", "0.899", "N", "N", "N", "N", "Y", "N"], ["73", "D1", "FALSE", "AiW002-2-D7", "GRIN1", "UNKNOWN", "FAM", "NFQ-MGB", "", "", "", "3.466", "2.834", "4.239", "27.572", "27.596", "0.171", "", "6.872", "0.213", "0.123", "-1.793", "TRUE", "0.391", "TRUE", "3", "21", "Amp", "", "0.962", "N", "N", "N", "N", "Y", "N"], ["74", "D2", "FALSE", "AiW002-2-D7", "GRIN1", "UNKNOWN", "FAM", "NFQ-MGB", "", "", "", "3.466", "2.834", "4.239", "27.437", "27.596", "0.171", "", "6.872", "0.213", "0.123", "-1.793", "TRUE", "0.391", "TRUE", "3", "21", "Amp", "", "0.97", "N", "N", "N", "N", "N", "N"], ["75", "D3", "FALSE", "AiW002-2-D7", "GRIN1", "UNKNOWN", "FAM", "NFQ-MGB", "", "", "", "3.466", "2.834", "4.239", "27.777", "27.596", "0.171", "", "6.872", "0.213", "0.123", "-1.793", "TRUE", "0.391", "TRUE", "3", "21", "Amp", "", "0.941", "N", "N", "N", "N", "N", "N"], ["82", "D10", "FALSE", "AiW002-2-D7", "CAMK2A", "UNKNOWN", "FAM", "NFQ-MGB", "", "", "", "1.484", "1.303", "1.691", "26.489", "26.497", "0.056", "", "5.773", "0.138", "0.08", "-0.57", "TRUE", "0.399", "TRUE", "3", "20", "Amp", "", "0.957", "N", "N", "N", "N", "N", "N"], ["83", "D11", "FALSE", "AiW002-2-D7", "CAMK2A", "UNKNOWN", "FAM", "NFQ-MGB", "", "", "", "1.484", "1.303", "1.691", "26.446", "26.497", "0.056", "", "5.773", "0.138", "0.08", "-0.57", "TRUE", "0.399", "TRUE", "3", "21", "Amp", "", "0.951", "N", "N", "N", "N", "N", "N"], ["84", "D12", "FALSE", "AiW002-2-D7", "CAMK2A", "UNKNOWN", "FAM", "NFQ-MGB", "", "", "", "1.484", "1.303", "1.691", "26.556", "26.497", "0.056", "", "5.773", "0.138", "0.08", "-0.57", "TRUE", "0.399", "TRUE", "3", "20", "Amp", "", "0.956", "N", "N", "N", "N", "N", "N"], ["106", "E10", "FALSE", "KYOU-D0", "PAX6", "UNKNOWN", "FAM", "NFQ-MGB", "", "", "", "5.384", "4.482", "6.467", "23.171", "23.165", "0.078", "", "3.068", "0.194", "0.112", "-2.429", "TRUE", "0.178", "TRUE", "3", "19", "Amp", "", "0.951", "N", "N", "N", "N", "N", "N"], ["107", "E11", "FALSE", "KYOU-D0", "PAX6", "UNKNOWN", "FAM", "NFQ-MGB", "", "", "", "5.384", "4.482", "6.467", "23.083", "23.165", "0.078", "", "3.068", "0.194", "0.112", "-2.429", "TRUE", "0.178", "TRUE", "3", "18", "Amp", "", "0.948", "N", "N", "N", "N", "N", "N"], ["108", "E12", "FALSE", "KYOU-D0", "PAX6", "UNKNOWN", "FAM", "NFQ-MGB", "", "", "", "5.384", "4.482", "6.467", "23.24", "23.165", "0.078", "", "3.068", "0.194", "0.112", "-2.429", "TRUE", "0.178", "TRUE", "3", "19", "Amp", "", "0.947", "N", "N", "N", "N", "N", "N"], ["115", "E19", "FALSE", "KYOU-D0", "ACTB", "UNKNOWN", "VIC", "NFQ-MGB", "", "", "", "", "", "", "19.074", "19.011", "0.242", "", "", "", "", "", "TRUE", "0.156", "TRUE", "3", "14", "Amp", "", "0.911", "N", "N", "N", "N", "N", "N"], ["116", "E20", "FALSE", "KYOU-D0", "ACTB", "UNKNOWN", "VIC", "NFQ-MGB", "", "", "", "", "", "", "18.743", "19.011", "0.242", "", "", "", "", "", "TRUE", "0.156", "TRUE", "3", "13", "Amp", "", "0.887", "N", "N", "N", "N", "Y", "Y"], ["117", "E21", "FALSE", "KYOU-D0", "ACTB", "UNKNOWN", "VIC", "NFQ-MGB", "", "", "", "", "", "", "19.215", "19.011", "0.242", "", "", "", "", "", "TRUE", "0.156", "TRUE", "3", "14", "Amp", "", "0.913", "N", "N", "N", "N", "N", "N"], ["118", "E22", "FALSE", "KYOU-D0", "GAPDH", "UNKNOWN", "VIC", "NFQ-MGB", "", "", "", "", "", "", "21.227", "21.182", "0.064", "", "", "", "", "", "TRUE", "0.115", "TRUE", "3", "16", "Amp", "", "0.854", "N", "N", "N", "N", "N", "N"], ["119", "E23", "FALSE", "KYOU-D0", "GAPDH", "UNKNOWN", "VIC", "NFQ-MGB", "", "", "", "", "", "", "21.108", "21.182", "0.064", "", "", "", "", "", "TRUE", "0.115", "TRUE", "3", "16", "Amp", "", "0.852", "N", "N", "N", "N", "N", "N"], ["120", "E24", "FALSE", "KYOU-D0", "GAPDH", "UNKNOWN", "VIC", "NFQ-MGB", "", "", "", "", "", "", "21.21", "21.182", "0.064", "", "", "", "", "", "TRUE", "0.115", "TRUE", "3", "17", "Amp", "", "0.841", "N", "N", "N", "N", "Y", "N"], ["121", "F1", "FALSE", "KYOU-D0", "GRIN1", "UNKNOWN", "FAM", "NFQ-MGB", "", "", "", "0.017", "0.011", "0.026", "34.652", "34.653", "0.431", "", "14.557", "0.466", "0.269", "5.892", "TRUE", "0.391", "TRUE", "3", "30", "Amp", "", "0.892", "N", "N", "N", "N", "N", "N"], ["122", "F2", "FALSE", "KYOU-D0", "GRIN1", "UNKNOWN", "FAM", "NFQ-MGB", "", "", "", "0.017", "0.011", "0.026", "34.222", "34.653", "0.431", "", "14.557", "0.466", "0.269", "5.892", "TRUE", "0.391", "TRUE", "3", "29", "Amp", "", "0.919", "N", "N", "N", "N", "N", "N"], ["123", "F3", "FALSE", "KYOU-D0", "GRIN1", "UNKNOWN", "FAM", "NFQ-MGB", "", "", "", "0.017", "0.011", "0.026", "35.084", "34.653", "0.431", "", "14.557", "0.466", "0.269", "5.892", "TRUE", "0.391", "TRUE", "3", "29", "Amp", "", "0.899", "N", "N", "N", "N", "N", "N"], ["130", "F10", "FALSE", "KYOU-D0", "CAMK2A", "UNKNOWN", "FAM", "NFQ-MGB", "", "", "", "0.086", "0.068", "0.109", "29.887", "29.974", "0.168", "", "9.877", "0.244", "0.141", "3.535", "TRUE", "0.399", "TRUE", "3", "23", "Amp", "", "0.953", "N", "N", "N", "N", "N", "N"], ["131", "F11", "FALSE", "KYOU-D0", "CAMK2A", "UNKNOWN", "FAM", "NFQ-MGB", "", "", "", "0.086", "0.068", "0.109", "29.866", "29.974", "0.168", "", "9.877", "0.244", "0.141", "3.535", "TRUE", "0.399", "TRUE", "3", "23", "Amp", "", "0.953", "N", "N", "N", "N", "N", "N"], ["132", "F12", "FALSE", "KYOU-D0", "CAMK2A", "UNKNOWN", "FAM", "NFQ-MGB", "", "", "", "0.086", "0.068", "0.109", "30.167", "29.974", "0.168", "", "9.877", "0.244", "0.141", "3.535", "TRUE", "0.399", "TRUE", "3", "24", "Amp", "", "0.95", "N", "N", "N", "N", "N", "N"], ["154", "G10", "FALSE", "KYOU-D7", "PAX6", "UNKNOWN", "FAM", "NFQ-MGB", "", "", "", "0.946", "0.771", "1.16", "25.568", "25.615", "0.051", "", "5.577", "0.216", "0.124", "0.08", "TRUE", "0.178", "TRUE", "3", "20", "Amp", "", "0.952", "N", "N", "N", "N", "N", "N"], ["155", "G11", "FALSE", "KYOU-D7", "PAX6", "UNKNOWN", "FAM", "NFQ-MGB", "", "", "", "0.946", "0.771", "1.16", "25.608", "25.615", "0.051", "", "5.577", "0.216", "0.124", "0.08", "TRUE", "0.178", "TRUE", "3", "21", "Amp", "", "0.948", "N", "N", "N", "N", "N", "N"], ["156", "G12", "FALSE", "KYOU-D7", "PAX6", "UNKNOWN", "FAM", "NFQ-MGB", "", "", "", "0.946", "0.771", "1.16", "25.668", "25.615", "0.051", "", "5.577", "0.216", "0.124", "0.08", "TRUE", "0.178", "TRUE", "3", "21", "Amp", "", "0.944", "N", "N", "N", "N", "N", "N"], ["163", "G19", "FALSE", "KYOU-D7", "ACTB", "UNKNOWN", "VIC", "NFQ-MGB", "", "", "", "", "", "", "18.766", "18.757", "0.241", "", "", "", "", "", "TRUE", "0.156", "TRUE", "3", "14", "Amp", "", "0.883", "N", "N", "N", "N", "N", "N"], ["164", "G20", "FALSE", "KYOU-D7", "ACTB", "UNKNOWN", "VIC", "NFQ-MGB", "", "", "", "", "", "", "18.994", "18.757", "0.241", "", "", "", "", "", "TRUE", "0.156", "TRUE", "3", "14", "Amp", "", "0.88", "N", "N", "N", "N", "N", "N"], ["165", "G21", "FALSE", "KYOU-D7", "ACTB", "UNKNOWN", "VIC", "NFQ-MGB", "", "", "", "", "", "", "18.513", "18.757", "0.241", "", "", "", "", "", "TRUE", "0.156", "TRUE", "3", "14", "Amp", "", "0.895", "N", "N", "N", "N", "Y", "Y"], ["166", "G22", "FALSE", "KYOU-D7", "GAPDH", "UNKNOWN", "VIC", "NFQ-MGB", "", "", "", "", "", "", "21.388", "21.318", "0.173", "", "", "", "", "", "TRUE", "0.115", "TRUE", "3", "17", "Amp", "", "0.881", "N", "N", "N", "N", "N", "N"], ["167", "G23", "FALSE", "KYOU-D7", "GAPDH", "UNKNOWN", "VIC", "NFQ-MGB", "", "", "", "", "", "", "21.121", "21.318", "0.173", "", "", "", "", "", "TRUE", "0.115", "TRUE", "3", "16", "Amp", "", "0.854", "N", "N", "N", "N", "N", "N"], ["168", "G24", "FALSE", "KYOU-D7", "GAPDH", "UNKNOWN", "VIC", "NFQ-MGB", "", "", "", "", "", "", "21.445", "21.318", "0.173", "", "", "", "", "", "TRUE", "0.115", "TRUE", "3", "17", "Amp", "", "0.867", "N", "N", "N", "N", "N", "N"], ["169", "H1", "FALSE", "KYOU-D7", "GRIN1", "UNKNOWN", "FAM", "NFQ-MGB", "", "", "", "1.452", "1.175", "1.794", "28.09", "28.165", "0.077", "", "8.127", "0.223", "0.129", "-0.538", "TRUE", "0.391", "TRUE", "3", "23", "Amp", "", "0.94", "N", "N", "N", "N", "N", "N"], ["170", "H2", "FALSE", "KYOU-D7", "GRIN1", "UNKNOWN", "FAM", "NFQ-MGB", "", "", "", "1.452", "1.175", "1.794", "28.245", "28.165", "0.077", "", "8.127", "0.223", "0.129", "-0.538", "TRUE", "0.391", "TRUE", "3", "22", "Amp", "", "0.951", "N", "N", "N", "N", "N", "N"], ["171", "H3", "FALSE", "KYOU-D7", "GRIN1", "UNKNOWN", "FAM", "NFQ-MGB", "", "", "", "1.452", "1.175", "1.794", "28.159", "28.165", "0.077", "", "8.127", "0.223", "0.129", "-0.538", "TRUE", "0.391", "TRUE", "3", "23", "Amp", "", "0.96", "N", "N", "N", "N", "N", "N"], ["178", "H10", "FALSE", "KYOU-D7", "CAMK2A", "UNKNOWN", "FAM", "NFQ-MGB", "", "", "", "0.995", "0.801", "1.235", "26.319", "26.388", "0.091", "", "6.351", "0.229", "0.132", "0.008", "TRUE", "0.399", "TRUE", "3", "21", "Amp", "", "0.952", "N", "N", "N", "N", "N", "N"], ["179", "H11", "FALSE", "KYOU-D7", "CAMK2A", "UNKNOWN", "FAM", "NFQ-MGB", "", "", "", "0.995", "0.801", "1.235", "26.354", "26.388", "0.091", "", "6.351", "0.229", "0.132", "0.008", "TRUE", "0.399", "TRUE", "3", "20", "Amp", "", "0.959", "N", "N", "N", "N", "N", "N"], ["180", "H12", "FALSE", "KYOU-D7", "CAMK2A", "UNKNOWN", "FAM", "NFQ-MGB", "", "", "", "0.995", "0.801", "1.235", "26.491", "26.388", "0.091", "", "6.351", "0.229", "0.132", "0.008", "TRUE", "0.399", "TRUE", "3", "20", "Amp", "", "0.965", "N", "N", "N", "N", "N", "N"], ["Analysis Type", "Singleplex", "", "", "", "", "", "", "", "", "", "", "", "", "", "", "", "", "", "", "", "", "", "", "", "", "", "", "", "", "", "", "", "", "", ""], ["Endogenous Control", "ACTB, GAPDH", "", "", "", "", "", "", "", "", "", "", "", "", "", "", "", "", "", "", "", "", "", "", "", "", "", "", "", "", "", "", "", "", "", ""], ["RQ Min/Max Confidence Level", "95", "", "", "", "", "", "", "", "", "", "", "", "", "", "", "", "", "", "", "", "", "", "", "", "", "", "", "", "", "", "", "", "", "", ""], ["Reference Sample", "AiW002-2-D0", "", "", "", "", "", "", "", "", "", "", "", "", "", "", "", "", "", "", "", "", "", "", "", "", "", "", "", "", "", "", "", "", "", ""]]
```
