## Supplementary Material S1: verification records, scripts and figure source data for "WispLab: open-source browser workbenches for laboratory image and qPCR analysis with reference-based verification": reference.stdout.log

```
[PASS] S1_livak_welch: 89 项一致, 0 项不一致
[PASS] S2_livak_anova: 133 项一致, 0 项不一致
[PASS] S3_pfaffl: 133 项一致, 0 项不一致
[PASS] S4_moderate_t: 67 项一致, 0 项不一致
报告: <LOCAL_HOME>/Downloads/WispLab预印本验证/manuscript/reproducibility/fresh-20261018/pcr/comparison_report.json
```
