## Supplementary Material S1: verification records, scripts and figure source data for "WispLab: open-source browser workbenches for laboratory image and qPCR analysis with reference-based verification": app_results.json

```
[
  {
    "file": "synthetic_repeat_a",
    "width": 480,
    "height": 360,
    "bitDepth": 16,
    "lanes": [
      {
        "lane": 1,
        "band": {
          "x": 40,
          "y": 150,
          "width": 44,
          "height": 32
        },
        "background": {
          "x": 40,
          "y": 200,
          "width": 44,
          "height": 24
        },
        "net": 17982968,
        "area": 1408,
        "bandSum": 19314136,
        "backgroundMean": 945.4318181818181,
        "clippedFraction": 0,
        "warnings": []
      },
      {
        "lane": 2,
        "band": {
          "x": 110,
          "y": 150,
          "width": 44,
          "height": 32
        },
        "background": {
          "x": 110,
          "y": 200,
          "width": 44,
          "height": 24
        },
        "net": 23373638,
        "area": 1408,
        "bandSum": 24706166,
        "backgroundMean": 946.3977272727273,
        "clippedFraction": 0,
        "warnings": []
      },
      {
        "lane": 3,
        "band": {
          "x": 180,
          "y": 150,
          "width": 44,
          "height": 32
        },
        "background": {
          "x": 180,
          "y": 200,
          "width": 44,
          "height": 24
        },
        "net": 28770321,
        "area": 1408,
        "bandSum": 30107857,
        "backgroundMean": 949.9545454545455,
        "clippedFraction": 0,
        "warnings": []
      },
      {
        "lane": 4,
        "band": {
          "x": 250,
          "y": 150,
          "width": 44,
          "height": 32
        },
        "background": {
          "x": 250,
          "y": 200,
          "width": 44,
          "height": 24
        },
        "net": 34177661,
        "area": 1408,
        "bandSum": 35506545,
        "backgroundMean": 943.8096590909091,
        "clippedFraction": 0,
        "warnings": []
      },
      {
        "lane": 5,
        "band": {
          "x": 320,
          "y": 150,
          "width": 44,
          "height": 32
        },
        "background": {
          "x": 320,
          "y": 200,
          "width": 44,
          "height": 24
        },
        "net": 39520293.333333336,
        "area": 1408,
        "bandSum": 40859744,
        "backgroundMean": 951.314393939394,
        "clippedFraction": 0,
        "warnings": []
      },
      {
        "lane": 6,
        "band": {
          "x": 390,
          "y": 150,
          "width": 44,
          "height": 32
        },
        "background": {
          "x": 390,
          "y": 200,
          "width": 44,
          "height": 24
        },
        "net": 44904175,
        "area": 1408,
        "bandSum": 46240419,
        "backgroundMean": 949.0369318181819,
        "clippedFraction": 0,
        "warnings": []
      }
    ]
  },
  {
    "file": "synthetic_repeat_b",
    "width": 480,
    "height": 360,
    "bitDepth": 16,
    "lanes": [
      {
        "lane": 1,
        "band": {
          "x": 40,
          "y": 150,
          "width": 44,
          "height": 32
        },
        "background": {
          "x": 40,
          "y": 200,
          "width": 44,
          "height": 24
        },
        "net": 17982968,
        "area": 1408,
        "bandSum": 19314136,
        "backgroundMean": 945.4318181818181,
        "clippedFraction": 0,
        "warnings": []
      },
      {
        "lane": 2,
        "band": {
          "x": 110,
          "y": 150,
          "width": 44,
          "height": 32
        },
        "background": {
          "x": 110,
          "y": 200,
          "width": 44,
          "height": 24
        },
        "net": 23373638,
        "area": 1408,
        "bandSum": 24706166,
        "backgroundMean": 946.3977272727273,
        "clippedFraction": 0,
        "warnings": []
      },
      {
        "lane": 3,
        "band": {
          "x": 180,
          "y": 150,
          "width": 44,
          "height": 32
        },
        "background": {
          "x": 180,
          "y": 200,
          "width": 44,
          "height": 24
        },
        "net": 28770321,
        "area": 1408,
        "bandSum": 30107857,
        "backgroundMean": 949.9545454545455,
        "clippedFraction": 0,
        "warnings": []
      },
      {
        "lane": 4,
        "band": {
          "x": 250,
          "y": 150,
          "width": 44,
          "height": 32
        },
        "background": {
          "x": 250,
          "y": 200,
          "width": 44,
          "height": 24
        },
        "net": 34177661,
        "area": 1408,
        "bandSum": 35506545,
        "backgroundMean": 943.8096590909091,
        "clippedFraction": 0,
        "warnings": []
      },
      {
        "lane": 5,
        "band": {
          "x": 320,
          "y": 150,
          "width": 44,
          "height": 32
        },
        "background": {
          "x": 320,
          "y": 200,
          "width": 44,
          "height": 24
        },
        "net": 39520293.333333336,
        "area": 1408,
        "bandSum": 40859744,
        "backgroundMean": 951.314393939394,
        "clippedFraction": 0,
        "warnings": []
      },
      {
        "lane": 6,
        "band": {
          "x": 390,
          "y": 150,
          "width": 44,
          "height": 32
        },
        "background": {
          "x": 390,
          "y": 200,
          "width": 44,
          "height": 24
        },
        "net": 44904175,
        "area": 1408,
        "bandSum": 46240419,
        "backgroundMean": 949.0369318181819,
        "clippedFraction": 0,
        "warnings": []
      }
    ]
  }
]
```
