## Supplementary Material S1: verification records, scripts and figure source data for "WispLab: open-source browser workbenches for laboratory image and qPCR analysis with reference-based verification": engine.stdout.log

```
合成 16 位图 synthetic_repeat_a（真值 net 见 truth_16.json）
合成 16 位图 synthetic_repeat_b（真值 net 见 truth_16.json）
Recomputed TIFF decode + local-background measurement for 12 repeated lane measurements (6 unique constructed lanes).
```
