## Supplementary Material S1: verification records, scripts and figure source data for "WispLab: open-source browser workbenches for laboratory image and qPCR analysis with reference-based verification": browser.stdout.log

```
✓ dab/leica_step5_full.jpg 770×379
✓ dab/leica_step6_full.jpg 770×374
✓ dab/leica_step7_full.jpg 770×374
✓ dab/leica_step11_full.jpg 730×350
✓ dab/leica_step13_full.jpg 730×350
✓ dab/leica_step14_full.jpg 400×201
✓ dab/leica_step15_full.jpg 400×201
✓ dab/ptglab_ki67_110311.jpg 1024×768
✓ dab/ptglab_ki67_110312.jpg 1024×768
✓ dab/ptglab_ki67_111549.jpg 1024×768
✓ dab/ptglab_ki67_117470.jpg 1024×768
✓ dab/ptglab_ki67_124444.jpg 1024×779
✓ he/leica_he_fig2.jpg 720×591
✓ he/leica_he_fig3.jpg 720×541
✓ he/leica_he_fig4.jpg 720×597
✓ he/leica_he_fig5.jpg 720×597
✓ masson/leica_masson_fig8.jpg 720×541
✓ masson/leica_gomori_fig16.jpg 720×542
✓ if/leica_if_1000747_001.jpg 1000×385
✓ if/leica_if_1011587.jpg 1000×385
✓ if/leica_if_1011589A.jpg 1000×385
✓ if/leica_if_1012141.jpg 1000×385
✓ if/leica_if_1013170B-2.jpg 1000×385
✓ if/leica_if_1013170B.jpg 1000×385
✓ if/leica_if_1013184.jpg 1000×385
✓ if/leica_if_1013205.jpg 1000×385
✓ if/leica_if_1013232.jpg 1000×385
✓ if/leica_if_1013952-A.jpg 1000×385
✓ if/leica_if_1013952-B.jpg 1000×385
✓ if/leica_if_1014148A.jpg 1000×385
✓ if/leica_if_3-Plex.jpg 1000×385
✓ if/leica_if_4-Plex.jpg 1000×385
✓ if/leica_if_5plex_1.jpg 1000×385
✓ if/leica_if_CD20-CD3-Tonsil.jpg 1000×385
✓ if/leica_if_Multiples-staining-2-plex.jpg 1000×385

完成：35/35 张成功 → <LOCAL_HOME>/Downloads/WispLab预印本验证/manuscript/reproducibility/ihc-engine-pinned-20261018/results_m3
```
