## Supplementary Material S1: verification records, scripts and figure source data for "WispLab: open-source browser workbenches for laboratory image and qPCR analysis with reference-based verification": historical-output-comparison.json

```
[
  {
    "file": "he/leica_he_fig5.json",
    "exact_json_equal": true
  },
  {
    "file": "he/leica_he_fig4.json",
    "exact_json_equal": true
  },
  {
    "file": "he/leica_he_fig3.json",
    "exact_json_equal": true
  },
  {
    "file": "he/leica_he_fig2.json",
    "exact_json_equal": true
  },
  {
    "file": "if/leica_if_CD20-CD3-Tonsil.json",
    "exact_json_equal": true
  },
  {
    "file": "if/leica_if_1013170B-2.json",
    "exact_json_equal": true
  },
  {
    "file": "if/leica_if_1000747_001.json",
    "exact_json_equal": true
  },
  {
    "file": "if/leica_if_1011589A.json",
    "exact_json_equal": true
  },
  {
    "file": "if/leica_if_Multiples-staining-2-plex.json",
    "exact_json_equal": true
  },
  {
    "file": "if/leica_if_1011587.json",
    "exact_json_equal": true
  },
  {
    "file": "if/leica_if_1013952-A.json",
    "exact_json_equal": true
  },
  {
    "file": "if/leica_if_1014148A.json",
    "exact_json_equal": true
  },
  {
    "file": "if/leica_if_1013170B.json",
    "exact_json_equal": true
  },
  {
    "file": "if/leica_if_1013952-B.json",
    "exact_json_equal": true
  },
  {
    "file": "if/leica_if_3-Plex.json",
    "exact_json_equal": true
  },
  {
    "file": "if/leica_if_1013184.json",
    "exact_json_equal": true
  },
  {
    "file": "if/leica_if_1013205.json",
    "exact_json_equal": true
  },
  {
    "file": "if/leica_if_1013232.json",
    "exact_json_equal": true
  },
  {
    "file": "if/leica_if_1012141.json",
    "exact_json_equal": true
  },
  {
    "file": "if/leica_if_4-Plex.json",
    "exact_json_equal": true
  },
  {
    "file": "if/leica_if_5plex_1.json",
    "exact_json_equal": true
  },
  {
    "file": "masson/leica_masson_fig8.json",
    "exact_json_equal": true
  },
  {
    "file": "masson/leica_gomori_fig16.json",
    "exact_json_equal": true
  },
  {
    "file": "dab/leica_step15_full.json",
    "exact_json_equal": true
  },
  {
    "file": "dab/leica_step13_full.json",
    "exact_json_equal": true
  },
  {
    "file": "dab/leica_step7_full.json",
    "exact_json_equal": true
  },
  {
    "file": "dab/ptglab_ki67_110311.json",
    "exact_json_equal": true
  },
  {
    "file": "dab/ptglab_ki67_124444.json",
    "exact_json_equal": true
  },
  {
    "file": "dab/leica_step14_full.json",
    "exact_json_equal": true
  },
  {
    "file": "dab/leica_step6_full.json",
    "exact_json_equal": true
  },
  {
    "file": "dab/ptglab_ki67_117470.json",
    "exact_json_equal": true
  },
  {
    "file": "dab/leica_step5_full.json",
    "exact_json_equal": true
  },
  {
    "file": "dab/leica_step11_full.json",
    "exact_json_equal": true
  },
  {
    "file": "dab/ptglab_ki67_111549.json",
    "exact_json_equal": true
  },
  {
    "file": "dab/ptglab_ki67_110312.json",
    "exact_json_equal": true
  }
]
```
