## Supplementary Material S1: verification records, scripts and figure source data for "WispLab: open-source browser workbenches for laboratory image and qPCR analysis with reference-based verification": leica_step5_full.json

```
{
  "scene": "dab",
  "file": "leica_step5_full.jpg",
  "width": 770,
  "height": 379,
  "overall": {
    "roiId": null,
    "roiName": "整图",
    "pixelCount": 291830,
    "positiveFraction": 0.19671384024946031,
    "positiveNuclei": 20,
    "totalNuclei": 130,
    "labelingIndex": 0.15384615384615385,
    "borderNuclei": 0,
    "integratedOpticalDensity": 3766012,
    "meanOpticalDensity": 65.6,
    "estimatedTotalCount": 140.1,
    "densityPerMm2": null,
    "hScore": 16.923076923076923
  },
  "perRoi": [
    {
      "roiId": "roi0",
      "roiName": "A(弱)",
      "pixelCount": 120714,
      "positiveFraction": 0.03153735275113077,
      "positiveNuclei": 10,
      "totalNuclei": 44,
      "labelingIndex": 0.22727272727272727,
      "borderNuclei": 0,
      "integratedOpticalDensity": 176710,
      "meanOpticalDensity": 46.42,
      "estimatedTotalCount": 44,
      "densityPerMm2": null,
      "hScore": 22.727272727272727
    },
    {
      "roiId": "roi1",
      "roiName": "B(强)",
      "pixelCount": 120714,
      "positiveFraction": 0.42178206338949914,
      "positiveNuclei": 8,
      "totalNuclei": 53,
      "labelingIndex": 0.1509433962264151,
      "borderNuclei": 0,
      "integratedOpticalDensity": 3424632.4,
      "meanOpticalDensity": 67.26,
      "estimatedTotalCount": 53,
      "densityPerMm2": null,
      "hScore": 15.09433962264151
    }
  ],
  "thresholdUsed": 40,
  "nuclearThresholdUsed": 18,
  "backgroundLevel": 0,
  "warnings": [],
  "qc": {
    "tissueFraction": 0.6774354932666279,
    "saturatedFraction": 0.04808964122948292,
    "otsuSeparation": 1.525,
    "rejectedByArea": 2842,
    "rejectedByCircularity": 15,
    "borderFraction": 0.085
  }
}
```
