## Supplementary Material S1: verification records, scripts and figure source data for "WispLab: open-source browser workbenches for laboratory image and qPCR analysis with reference-based verification": leica_step6_full.json

```
{
  "scene": "dab",
  "file": "leica_step6_full.jpg",
  "width": 770,
  "height": 374,
  "overall": {
    "roiId": null,
    "roiName": "整图",
    "pixelCount": 287980,
    "positiveFraction": 0.14917702618237377,
    "positiveNuclei": 21,
    "totalNuclei": 73,
    "labelingIndex": 0.2876712328767123,
    "borderNuclei": 5,
    "integratedOpticalDensity": 1919922,
    "meanOpticalDensity": 44.69,
    "estimatedTotalCount": 80.2,
    "densityPerMm2": null,
    "hScore": 28.767123287671232
  },
  "perRoi": [
    {
      "roiId": "roi0",
      "roiName": "A(弱)",
      "pixelCount": 119298,
      "positiveFraction": 0.00006705896159197974,
      "positiveNuclei": 0,
      "totalNuclei": 5,
      "labelingIndex": 0,
      "borderNuclei": 0,
      "integratedOpticalDensity": 207,
      "meanOpticalDensity": 25.88,
      "estimatedTotalCount": 5,
      "densityPerMm2": null,
      "hScore": 0
    },
    {
      "roiId": "roi1",
      "roiName": "B(强)",
      "pixelCount": 119298,
      "positiveFraction": 0.32087713121762307,
      "positiveNuclei": 17,
      "totalNuclei": 56,
      "labelingIndex": 0.30357142857142855,
      "borderNuclei": 1,
      "integratedOpticalDensity": 1707873.2,
      "meanOpticalDensity": 44.62,
      "estimatedTotalCount": 57,
      "densityPerMm2": null,
      "hScore": 30.357142857142854
    }
  ],
  "thresholdUsed": 23,
  "nuclearThresholdUsed": 19,
  "backgroundLevel": 0,
  "warnings": [],
  "qc": {
    "tissueFraction": 0.21931731370234045,
    "saturatedFraction": 0.15654559344398916,
    "otsuSeparation": 2.023,
    "rejectedByArea": 725,
    "rejectedByCircularity": 16,
    "borderFraction": 0.11
  }
}
```
