## Supplementary Material S1: verification records, scripts and figure source data for "WispLab: open-source browser workbenches for laboratory image and qPCR analysis with reference-based verification": leica_step7_full.json

```
{
  "scene": "dab",
  "file": "leica_step7_full.jpg",
  "width": 770,
  "height": 374,
  "overall": {
    "roiId": null,
    "roiName": "整图",
    "pixelCount": 287980,
    "positiveFraction": 0.08330092367525523,
    "positiveNuclei": 52,
    "totalNuclei": 69,
    "labelingIndex": 0.7536231884057971,
    "borderNuclei": 8,
    "integratedOpticalDensity": 524567.8,
    "meanOpticalDensity": 21.87,
    "estimatedTotalCount": 78.5,
    "densityPerMm2": null,
    "hScore": 75.36231884057972
  },
  "perRoi": [
    {
      "roiId": "roi0",
      "roiName": "A(弱)",
      "pixelCount": 119298,
      "positiveFraction": 0.05637143958825797,
      "positiveNuclei": 28,
      "totalNuclei": 37,
      "labelingIndex": 0.7567567567567568,
      "borderNuclei": 0,
      "integratedOpticalDensity": 118550,
      "meanOpticalDensity": 17.63,
      "estimatedTotalCount": 37,
      "densityPerMm2": null,
      "hScore": 75.67567567567568
    },
    {
      "roiId": "roi1",
      "roiName": "B(强)",
      "pixelCount": 119298,
      "positiveFraction": 0.12298613555969086,
      "positiveNuclei": 17,
      "totalNuclei": 17,
      "labelingIndex": 1,
      "borderNuclei": 3,
      "integratedOpticalDensity": 341411.2,
      "meanOpticalDensity": 23.27,
      "estimatedTotalCount": 19.6,
      "densityPerMm2": null,
      "hScore": 100
    }
  ],
  "thresholdUsed": 13,
  "nuclearThresholdUsed": 15,
  "backgroundLevel": 0,
  "warnings": [],
  "qc": {
    "tissueFraction": 0.10848322800194458,
    "saturatedFraction": 0.06089659004097507,
    "otsuSeparation": 1.7,
    "rejectedByArea": 353,
    "rejectedByCircularity": 13,
    "borderFraction": 0.159
  }
}
```
