## Supplementary Material S1: verification records, scripts and figure source data for "WispLab: open-source browser workbenches for laboratory image and qPCR analysis with reference-based verification": leica_step11_full.json

```
{
  "scene": "dab",
  "file": "leica_step11_full.jpg",
  "width": 730,
  "height": 350,
  "overall": {
    "roiId": null,
    "roiName": "整图",
    "pixelCount": 255500,
    "positiveFraction": 0.12984344422700586,
    "positiveNuclei": 76,
    "totalNuclei": 181,
    "labelingIndex": 0.4198895027624309,
    "borderNuclei": 4,
    "integratedOpticalDensity": 4996736.7,
    "meanOpticalDensity": 150.62,
    "estimatedTotalCount": 194.9,
    "densityPerMm2": null,
    "hScore": 66.29834254143645
  },
  "perRoi": [
    {
      "roiId": "roi0",
      "roiName": "A(弱)",
      "pixelCount": 105840,
      "positiveFraction": 0.005442176870748299,
      "positiveNuclei": 1,
      "totalNuclei": 44,
      "labelingIndex": 0.022727272727272728,
      "borderNuclei": 0,
      "integratedOpticalDensity": 54740.1,
      "meanOpticalDensity": 95.03,
      "estimatedTotalCount": 44,
      "densityPerMm2": null,
      "hScore": 2.272727272727273
    },
    {
      "roiId": "roi1",
      "roiName": "B(强)",
      "pixelCount": 105840,
      "positiveFraction": 0.2820956160241875,
      "positiveNuclei": 67,
      "totalNuclei": 104,
      "labelingIndex": 0.6442307692307693,
      "borderNuclei": 0,
      "integratedOpticalDensity": 4524727.4,
      "meanOpticalDensity": 151.55,
      "estimatedTotalCount": 104,
      "densityPerMm2": null,
      "hScore": 100
    }
  ],
  "thresholdUsed": 82,
  "nuclearThresholdUsed": 28,
  "backgroundLevel": 0,
  "warnings": [],
  "qc": {
    "tissueFraction": 0.6213933463796477,
    "saturatedFraction": 0.06043052837573386,
    "otsuSeparation": 1.596,
    "rejectedByArea": 1806,
    "rejectedByCircularity": 28,
    "borderFraction": 0.083
  }
}
```
