## Supplementary Material S1: verification records, scripts and figure source data for "WispLab: open-source browser workbenches for laboratory image and qPCR analysis with reference-based verification": leica_step13_full.json

```
{
  "scene": "dab",
  "file": "leica_step13_full.jpg",
  "width": 730,
  "height": 350,
  "overall": {
    "roiId": null,
    "roiName": "整图",
    "pixelCount": 255500,
    "positiveFraction": 0.07115068493150685,
    "positiveNuclei": 115,
    "totalNuclei": 431,
    "labelingIndex": 0.2668213457076566,
    "borderNuclei": 3,
    "integratedOpticalDensity": 649395,
    "meanOpticalDensity": 35.72,
    "estimatedTotalCount": 448.3,
    "densityPerMm2": null,
    "hScore": 26.68213457076566
  },
  "perRoi": [
    {
      "roiId": "roi0",
      "roiName": "A(弱)",
      "pixelCount": 105840,
      "positiveFraction": 0.050018896447467875,
      "positiveNuclei": 69,
      "totalNuclei": 329,
      "labelingIndex": 0.20972644376899696,
      "borderNuclei": 0,
      "integratedOpticalDensity": 190535.4,
      "meanOpticalDensity": 35.99,
      "estimatedTotalCount": 329,
      "densityPerMm2": null,
      "hScore": 20.972644376899694
    },
    {
      "roiId": "roi1",
      "roiName": "B(强)",
      "pixelCount": 105840,
      "positiveFraction": 0.08962585034013605,
      "positiveNuclei": 22,
      "totalNuclei": 22,
      "labelingIndex": 1,
      "borderNuclei": 0,
      "integratedOpticalDensity": 334533.9,
      "meanOpticalDensity": 35.27,
      "estimatedTotalCount": 22,
      "densityPerMm2": null,
      "hScore": 100
    }
  ],
  "thresholdUsed": 18,
  "nuclearThresholdUsed": 40,
  "backgroundLevel": 0,
  "warnings": [],
  "qc": {
    "tissueFraction": 0.105573385518591,
    "saturatedFraction": 0.06999217221135029,
    "otsuSeparation": 1.923,
    "rejectedByArea": 741,
    "rejectedByCircularity": 10,
    "borderFraction": 0.042
  }
}
```
