## Supplementary Material S1: verification records, scripts and figure source data for "WispLab: open-source browser workbenches for laboratory image and qPCR analysis with reference-based verification": leica_step14_full.json

```
{
  "scene": "dab",
  "file": "leica_step14_full.jpg",
  "width": 400,
  "height": 201,
  "overall": {
    "roiId": null,
    "roiName": "整图",
    "pixelCount": 80400,
    "positiveFraction": 0.02615671641791045,
    "positiveNuclei": 7,
    "totalNuclei": 7,
    "labelingIndex": 1,
    "borderNuclei": 5,
    "integratedOpticalDensity": 93744.4,
    "meanOpticalDensity": 44.58,
    "estimatedTotalCount": 9.9,
    "densityPerMm2": null,
    "hScore": 100
  },
  "perRoi": [
    {
      "roiId": "roi0",
      "roiName": "整图",
      "pixelCount": 80400,
      "positiveFraction": 0.02615671641791045,
      "positiveNuclei": 7,
      "totalNuclei": 7,
      "labelingIndex": 1,
      "borderNuclei": 5,
      "integratedOpticalDensity": 93744.4,
      "meanOpticalDensity": 44.58,
      "estimatedTotalCount": 9.9,
      "densityPerMm2": null,
      "hScore": 100
    }
  ],
  "thresholdUsed": 24,
  "nuclearThresholdUsed": 20,
  "backgroundLevel": 1,
  "warnings": [],
  "qc": {
    "tissueFraction": 0.1029228855721393,
    "saturatedFraction": 0.0023880597014925373,
    "otsuSeparation": 1.895,
    "rejectedByArea": 480,
    "rejectedByCircularity": 0,
    "borderFraction": 0.714
  }
}
```
