## Supplementary Material S1: verification records, scripts and figure source data for "WispLab: open-source browser workbenches for laboratory image and qPCR analysis with reference-based verification": leica_step15_full.json

```
{
  "scene": "dab",
  "file": "leica_step15_full.jpg",
  "width": 400,
  "height": 201,
  "overall": {
    "roiId": null,
    "roiName": "整图",
    "pixelCount": 80400,
    "positiveFraction": 0.20751243781094528,
    "positiveNuclei": 21,
    "totalNuclei": 47,
    "labelingIndex": 0.44680851063829785,
    "borderNuclei": 7,
    "integratedOpticalDensity": 725995.6,
    "meanOpticalDensity": 43.51,
    "estimatedTotalCount": 55.2,
    "densityPerMm2": null,
    "hScore": 44.680851063829785
  },
  "perRoi": [
    {
      "roiId": "roi0",
      "roiName": "整图",
      "pixelCount": 80400,
      "positiveFraction": 0.20751243781094528,
      "positiveNuclei": 21,
      "totalNuclei": 47,
      "labelingIndex": 0.44680851063829785,
      "borderNuclei": 7,
      "integratedOpticalDensity": 725995.6,
      "meanOpticalDensity": 43.51,
      "estimatedTotalCount": 55.2,
      "densityPerMm2": null,
      "hScore": 44.680851063829785
    }
  ],
  "thresholdUsed": 24,
  "nuclearThresholdUsed": 10,
  "backgroundLevel": 1,
  "warnings": [],
  "qc": {
    "tissueFraction": 0.3566666666666667,
    "saturatedFraction": 0.011666666666666667,
    "otsuSeparation": 1.953,
    "rejectedByArea": 980,
    "rejectedByCircularity": 26,
    "borderFraction": 0.213
  }
}
```
