## Supplementary Material S1: verification records, scripts and figure source data for "WispLab: open-source browser workbenches for laboratory image and qPCR analysis with reference-based verification": ptglab_ki67_110311.json

```
{
  "scene": "dab",
  "file": "ptglab_ki67_110311.jpg",
  "width": 1024,
  "height": 768,
  "overall": {
    "roiId": null,
    "roiName": "整图",
    "pixelCount": 786432,
    "positiveFraction": 0.316680908203125,
    "positiveNuclei": 1965,
    "totalNuclei": 2007,
    "labelingIndex": 0.9790732436472347,
    "borderNuclei": 90,
    "integratedOpticalDensity": 8364378.3,
    "meanOpticalDensity": 33.59,
    "estimatedTotalCount": 2094.1,
    "densityPerMm2": null,
    "hScore": 97.90732436472346
  },
  "perRoi": [
    {
      "roiId": "roi0",
      "roiName": "整图",
      "pixelCount": 786432,
      "positiveFraction": 0.316680908203125,
      "positiveNuclei": 1965,
      "totalNuclei": 2007,
      "labelingIndex": 0.9790732436472347,
      "borderNuclei": 90,
      "integratedOpticalDensity": 8364378.3,
      "meanOpticalDensity": 33.59,
      "estimatedTotalCount": 2094.1,
      "densityPerMm2": null,
      "hScore": 97.90732436472346
    }
  ],
  "thresholdUsed": 21,
  "nuclearThresholdUsed": 21,
  "backgroundLevel": 0,
  "warnings": [],
  "qc": {
    "tissueFraction": 0.6319325764973959,
    "saturatedFraction": 0.0010732014973958333,
    "otsuSeparation": 1.515,
    "rejectedByArea": 1615,
    "rejectedByCircularity": 4,
    "borderFraction": 0.045
  }
}
```
