## Supplementary Material S1: verification records, scripts and figure source data for "WispLab: open-source browser workbenches for laboratory image and qPCR analysis with reference-based verification": ptglab_ki67_110312.json

```
{
  "scene": "dab",
  "file": "ptglab_ki67_110312.jpg",
  "width": 1024,
  "height": 768,
  "overall": {
    "roiId": null,
    "roiName": "整图",
    "pixelCount": 786432,
    "positiveFraction": 0.30703989664713544,
    "positiveNuclei": 383,
    "totalNuclei": 422,
    "labelingIndex": 0.9075829383886256,
    "borderNuclei": 38,
    "integratedOpticalDensity": 9842474.3,
    "meanOpticalDensity": 40.76,
    "estimatedTotalCount": 460.2,
    "densityPerMm2": null,
    "hScore": 90.75829383886256
  },
  "perRoi": [
    {
      "roiId": "roi0",
      "roiName": "整图",
      "pixelCount": 786432,
      "positiveFraction": 0.30703989664713544,
      "positiveNuclei": 383,
      "totalNuclei": 422,
      "labelingIndex": 0.9075829383886256,
      "borderNuclei": 38,
      "integratedOpticalDensity": 9842474.3,
      "meanOpticalDensity": 40.76,
      "estimatedTotalCount": 460.2,
      "densityPerMm2": null,
      "hScore": 90.75829383886256
    }
  ],
  "thresholdUsed": 25,
  "nuclearThresholdUsed": 25,
  "backgroundLevel": 0,
  "warnings": [],
  "qc": {
    "tissueFraction": 0.6353594462076823,
    "saturatedFraction": 0.0023028055826822915,
    "otsuSeparation": 1.67,
    "rejectedByArea": 775,
    "rejectedByCircularity": 7,
    "borderFraction": 0.1
  }
}
```
