## Supplementary Material S1: verification records, scripts and figure source data for "WispLab: open-source browser workbenches for laboratory image and qPCR analysis with reference-based verification": ptglab_ki67_111549.json

```
{
  "scene": "dab",
  "file": "ptglab_ki67_111549.jpg",
  "width": 1024,
  "height": 768,
  "overall": {
    "roiId": null,
    "roiName": "整图",
    "pixelCount": 786432,
    "positiveFraction": 0.04323705037434896,
    "positiveNuclei": 424,
    "totalNuclei": 1255,
    "labelingIndex": 0.33784860557768925,
    "borderNuclei": 17,
    "integratedOpticalDensity": 1446826.2,
    "meanOpticalDensity": 42.55,
    "estimatedTotalCount": 1295.6,
    "densityPerMm2": null,
    "hScore": 33.78486055776892
  },
  "perRoi": [
    {
      "roiId": "roi0",
      "roiName": "整图",
      "pixelCount": 786432,
      "positiveFraction": 0.04323705037434896,
      "positiveNuclei": 424,
      "totalNuclei": 1255,
      "labelingIndex": 0.33784860557768925,
      "borderNuclei": 17,
      "integratedOpticalDensity": 1446826.2,
      "meanOpticalDensity": 42.55,
      "estimatedTotalCount": 1295.6,
      "densityPerMm2": null,
      "hScore": 33.78486055776892
    }
  ],
  "thresholdUsed": 24,
  "nuclearThresholdUsed": 18,
  "backgroundLevel": 0,
  "warnings": [],
  "qc": {
    "tissueFraction": 0.1888300577799479,
    "saturatedFraction": 0.0020116170247395835,
    "otsuSeparation": 1.548,
    "rejectedByArea": 1712,
    "rejectedByCircularity": 0,
    "borderFraction": 0.033
  }
}
```
