## Supplementary Material S1: verification records, scripts and figure source data for "WispLab: open-source browser workbenches for laboratory image and qPCR analysis with reference-based verification": ptglab_ki67_117470.json

```
{
  "scene": "dab",
  "file": "ptglab_ki67_117470.jpg",
  "width": 1024,
  "height": 768,
  "overall": {
    "roiId": null,
    "roiName": "整图",
    "pixelCount": 786432,
    "positiveFraction": 0.2472381591796875,
    "positiveNuclei": 1708,
    "totalNuclei": 1934,
    "labelingIndex": 0.8831437435367114,
    "borderNuclei": 60,
    "integratedOpticalDensity": 7352155.4,
    "meanOpticalDensity": 37.81,
    "estimatedTotalCount": 2001.6,
    "densityPerMm2": null,
    "hScore": 88.31437435367114
  },
  "perRoi": [
    {
      "roiId": "roi0",
      "roiName": "整图",
      "pixelCount": 786432,
      "positiveFraction": 0.2472381591796875,
      "positiveNuclei": 1708,
      "totalNuclei": 1934,
      "labelingIndex": 0.8831437435367114,
      "borderNuclei": 60,
      "integratedOpticalDensity": 7352155.4,
      "meanOpticalDensity": 37.81,
      "estimatedTotalCount": 2001.6,
      "densityPerMm2": null,
      "hScore": 88.31437435367114
    }
  ],
  "thresholdUsed": 22,
  "nuclearThresholdUsed": 17,
  "backgroundLevel": 0,
  "warnings": [],
  "qc": {
    "tissueFraction": 0.4825490315755208,
    "saturatedFraction": 0.13465754191080728,
    "otsuSeparation": 1.466,
    "rejectedByArea": 2697,
    "rejectedByCircularity": 2,
    "borderFraction": 0.036
  }
}
```
