## Supplementary Material S1: verification records, scripts and figure source data for "WispLab: open-source browser workbenches for laboratory image and qPCR analysis with reference-based verification": ptglab_ki67_124444.json

```
{
  "scene": "dab",
  "file": "ptglab_ki67_124444.jpg",
  "width": 1024,
  "height": 779,
  "overall": {
    "roiId": null,
    "roiName": "整图",
    "pixelCount": 797696,
    "positiveFraction": 0.019365773427471117,
    "positiveNuclei": 191,
    "totalNuclei": 237,
    "labelingIndex": 0.8059071729957806,
    "borderNuclei": 4,
    "integratedOpticalDensity": 1497902.4,
    "meanOpticalDensity": 96.96,
    "estimatedTotalCount": 243.8,
    "densityPerMm2": null,
    "hScore": 95.78059071729957
  },
  "perRoi": [
    {
      "roiId": "roi0",
      "roiName": "整图",
      "pixelCount": 797696,
      "positiveFraction": 0.019365773427471117,
      "positiveNuclei": 191,
      "totalNuclei": 237,
      "labelingIndex": 0.8059071729957806,
      "borderNuclei": 4,
      "integratedOpticalDensity": 1497902.4,
      "meanOpticalDensity": 96.96,
      "estimatedTotalCount": 243.8,
      "densityPerMm2": null,
      "hScore": 95.78059071729957
    }
  ],
  "thresholdUsed": 51,
  "nuclearThresholdUsed": 65,
  "backgroundLevel": 2,
  "warnings": [],
  "qc": {
    "tissueFraction": 0.23531520779845957,
    "saturatedFraction": 0.0077598483632862645,
    "otsuSeparation": 1.697,
    "rejectedByArea": 354,
    "rejectedByCircularity": 0,
    "borderFraction": 0.03
  }
}
```
