## Supplementary Material S1: verification records, scripts and figure source data for "WispLab: open-source browser workbenches for laboratory image and qPCR analysis with reference-based verification": leica_he_fig2.json

```
{
  "scene": "he",
  "file": "leica_he_fig2.jpg",
  "width": 720,
  "height": 591,
  "overall": {
    "roiId": null,
    "roiName": "整图",
    "pixelCount": 425520,
    "positiveFraction": 0.7055602556871592,
    "positiveNuclei": 130,
    "totalNuclei": 171,
    "labelingIndex": 0.7602339181286549,
    "borderNuclei": 14,
    "integratedOpticalDensity": 3096039.9,
    "meanOpticalDensity": 10.31,
    "estimatedTotalCount": 187.3,
    "densityPerMm2": null,
    "hScore": 76.0233918128655
  },
  "perRoi": [
    {
      "roiId": "roi0",
      "roiName": "整图",
      "pixelCount": 425520,
      "positiveFraction": 0.7055602556871592,
      "positiveNuclei": 130,
      "totalNuclei": 171,
      "labelingIndex": 0.7602339181286549,
      "borderNuclei": 14,
      "integratedOpticalDensity": 3096039.9,
      "meanOpticalDensity": 10.31,
      "estimatedTotalCount": 187.3,
      "densityPerMm2": null,
      "hScore": 76.0233918128655
    }
  ],
  "thresholdUsed": 7,
  "nuclearThresholdUsed": 25,
  "backgroundLevel": 5,
  "warnings": [],
  "qc": {
    "tissueFraction": 0.8208497837939462,
    "saturatedFraction": 0.005541455160744501,
    "otsuSeparation": 1.312,
    "rejectedByArea": 506,
    "rejectedByCircularity": 12,
    "borderFraction": 0.105
  }
}
```
