## Supplementary Material S1: verification records, scripts and figure source data for "WispLab: open-source browser workbenches for laboratory image and qPCR analysis with reference-based verification": leica_he_fig3.json

```
{
  "scene": "he",
  "file": "leica_he_fig3.jpg",
  "width": 720,
  "height": 541,
  "overall": {
    "roiId": null,
    "roiName": "整图",
    "pixelCount": 389520,
    "positiveFraction": 0.7411249743273773,
    "positiveNuclei": 182,
    "totalNuclei": 216,
    "labelingIndex": 0.8425925925925926,
    "borderNuclei": 20,
    "integratedOpticalDensity": 2337189.1,
    "meanOpticalDensity": 8.1,
    "estimatedTotalCount": 239.2,
    "densityPerMm2": null,
    "hScore": 84.25925925925925
  },
  "perRoi": [
    {
      "roiId": "roi0",
      "roiName": "整图",
      "pixelCount": 389520,
      "positiveFraction": 0.7411249743273773,
      "positiveNuclei": 182,
      "totalNuclei": 216,
      "labelingIndex": 0.8425925925925926,
      "borderNuclei": 20,
      "integratedOpticalDensity": 2337189.1,
      "meanOpticalDensity": 8.1,
      "estimatedTotalCount": 239.2,
      "densityPerMm2": null,
      "hScore": 84.25925925925925
    }
  ],
  "thresholdUsed": 5,
  "nuclearThresholdUsed": 29,
  "backgroundLevel": 6,
  "warnings": [],
  "qc": {
    "tissueFraction": 0.8148567467652496,
    "saturatedFraction": 0.0005904703224481413,
    "otsuSeparation": 1.363,
    "rejectedByArea": 705,
    "rejectedByCircularity": 20,
    "borderFraction": 0.12
  }
}
```
