## Supplementary Material S1: verification records, scripts and figure source data for "WispLab: open-source browser workbenches for laboratory image and qPCR analysis with reference-based verification": leica_he_fig4.json

```
{
  "scene": "he",
  "file": "leica_he_fig4.jpg",
  "width": 720,
  "height": 597,
  "overall": {
    "roiId": null,
    "roiName": "整图",
    "pixelCount": 429840,
    "positiveFraction": 0.622073329611018,
    "positiveNuclei": 106,
    "totalNuclei": 144,
    "labelingIndex": 0.7361111111111112,
    "borderNuclei": 5,
    "integratedOpticalDensity": 3888636.7,
    "meanOpticalDensity": 14.54,
    "estimatedTotalCount": 152.5,
    "densityPerMm2": null,
    "hScore": 73.61111111111111
  },
  "perRoi": [
    {
      "roiId": "roi0",
      "roiName": "整图",
      "pixelCount": 429840,
      "positiveFraction": 0.622073329611018,
      "positiveNuclei": 106,
      "totalNuclei": 144,
      "labelingIndex": 0.7361111111111112,
      "borderNuclei": 5,
      "integratedOpticalDensity": 3888636.7,
      "meanOpticalDensity": 14.54,
      "estimatedTotalCount": 152.5,
      "densityPerMm2": null,
      "hScore": 73.61111111111111
    }
  ],
  "thresholdUsed": 10,
  "nuclearThresholdUsed": 28,
  "backgroundLevel": 3,
  "warnings": [],
  "qc": {
    "tissueFraction": 0.7973664619393263,
    "saturatedFraction": 0.01856970035361995,
    "otsuSeparation": 1.144,
    "rejectedByArea": 176,
    "rejectedByCircularity": 3,
    "borderFraction": 0.063
  }
}
```
