## Supplementary Material S1: verification records, scripts and figure source data for "WispLab: open-source browser workbenches for laboratory image and qPCR analysis with reference-based verification": leica_he_fig5.json

```
{
  "scene": "he",
  "file": "leica_he_fig5.jpg",
  "width": 720,
  "height": 597,
  "overall": {
    "roiId": null,
    "roiName": "整图",
    "pixelCount": 429840,
    "positiveFraction": 0.7065070723990322,
    "positiveNuclei": 101,
    "totalNuclei": 170,
    "labelingIndex": 0.5941176470588235,
    "borderNuclei": 4,
    "integratedOpticalDensity": 3614179.9,
    "meanOpticalDensity": 11.9,
    "estimatedTotalCount": 179.4,
    "densityPerMm2": null,
    "hScore": 59.411764705882355
  },
  "perRoi": [
    {
      "roiId": "roi0",
      "roiName": "整图",
      "pixelCount": 429840,
      "positiveFraction": 0.7065070723990322,
      "positiveNuclei": 101,
      "totalNuclei": 170,
      "labelingIndex": 0.5941176470588235,
      "borderNuclei": 4,
      "integratedOpticalDensity": 3614179.9,
      "meanOpticalDensity": 11.9,
      "estimatedTotalCount": 179.4,
      "densityPerMm2": null,
      "hScore": 59.411764705882355
    }
  ],
  "thresholdUsed": 7,
  "nuclearThresholdUsed": 12,
  "backgroundLevel": 8,
  "warnings": [],
  "qc": {
    "tissueFraction": 0.8754839009864136,
    "saturatedFraction": 0.0016634096407965755,
    "otsuSeparation": 1.639,
    "rejectedByArea": 620,
    "rejectedByCircularity": 6,
    "borderFraction": 0.059
  }
}
```
