## Supplementary Material S1: verification records, scripts and figure source data for "WispLab: open-source browser workbenches for laboratory image and qPCR analysis with reference-based verification": leica_if_1011587.json

```
{
  "scene": "if",
  "file": "leica_if_1011587.jpg",
  "width": 1000,
  "height": 385,
  "overall": {
    "roiId": null,
    "roiName": "整图",
    "pixelCount": 385000,
    "positiveFraction": 0.8751950908374486,
    "positiveNuclei": 0,
    "totalNuclei": 0,
    "labelingIndex": null,
    "borderNuclei": 0,
    "integratedOpticalDensity": 0,
    "meanOpticalDensity": null,
    "estimatedTotalCount": null,
    "densityPerMm2": null,
    "hScore": null
  },
  "coloc": {
    "channelA": 0,
    "channelB": 1,
    "pearsonAll": 0.7849290928050698,
    "pearsonMasked": 0.6361014285950214,
    "mandersM1": 0.8751950908374486,
    "mandersM2": 0.8587581169748754,
    "thresholdA": 63,
    "thresholdB": 91,
    "backgroundA": 143,
    "backgroundB": 88
  },
  "warnings": []
}
```
