## Supplementary Material S1: verification records, scripts and figure source data for "WispLab: open-source browser workbenches for laboratory image and qPCR analysis with reference-based verification": leica_gomori_fig16.json

```
{
  "scene": "masson",
  "file": "leica_gomori_fig16.jpg",
  "width": 720,
  "height": 542,
  "overall": {
    "roiId": null,
    "roiName": "整图",
    "pixelCount": 390240,
    "positiveFraction": 0.011841430914309142,
    "positiveNuclei": 2,
    "totalNuclei": 114,
    "labelingIndex": 0.017543859649122806,
    "borderNuclei": 0,
    "integratedOpticalDensity": 422739,
    "meanOpticalDensity": 91.48,
    "estimatedTotalCount": 128,
    "densityPerMm2": null,
    "hScore": 1.7543859649122806
  },
  "perRoi": [
    {
      "roiId": "roi0",
      "roiName": "整图",
      "pixelCount": 390240,
      "positiveFraction": 0.011841430914309142,
      "positiveNuclei": 2,
      "totalNuclei": 114,
      "labelingIndex": 0.017543859649122806,
      "borderNuclei": 0,
      "integratedOpticalDensity": 422739,
      "meanOpticalDensity": 91.48,
      "estimatedTotalCount": 128,
      "densityPerMm2": null,
      "hScore": 1.7543859649122806
    }
  ],
  "thresholdUsed": 47,
  "nuclearThresholdUsed": 29,
  "backgroundLevel": 0,
  "warnings": [],
  "qc": {
    "tissueFraction": 0.11146730217302173,
    "saturatedFraction": 0.0001896268962689627,
    "otsuSeparation": 1.783,
    "rejectedByArea": 1057,
    "rejectedByCircularity": 9,
    "borderFraction": 0.14
  }
}
```
