## Supplementary Material S1: verification records, scripts and figure source data for "WispLab: open-source browser workbenches for laboratory image and qPCR analysis with reference-based verification": leica_masson_fig8.json

```
{
  "scene": "masson",
  "file": "leica_masson_fig8.jpg",
  "width": 720,
  "height": 541,
  "overall": {
    "roiId": null,
    "roiName": "整图",
    "pixelCount": 389520,
    "positiveFraction": 0.027033271719038816,
    "positiveNuclei": 0,
    "totalNuclei": 391,
    "labelingIndex": 0,
    "borderNuclei": 0,
    "integratedOpticalDensity": 2513096,
    "meanOpticalDensity": 238.66,
    "estimatedTotalCount": 415.4,
    "densityPerMm2": null,
    "hScore": 0
  },
  "perRoi": [
    {
      "roiId": "roi0",
      "roiName": "整图",
      "pixelCount": 389520,
      "positiveFraction": 0.027033271719038816,
      "positiveNuclei": 0,
      "totalNuclei": 391,
      "labelingIndex": 0,
      "borderNuclei": 0,
      "integratedOpticalDensity": 2513096,
      "meanOpticalDensity": 238.66,
      "estimatedTotalCount": 415.4,
      "densityPerMm2": null,
      "hScore": 0
    }
  ],
  "thresholdUsed": 105,
  "nuclearThresholdUsed": 11,
  "backgroundLevel": 0,
  "warnings": [],
  "qc": {
    "tissueFraction": 0.5548803655781475,
    "saturatedFraction": 0.055034401314438285,
    "otsuSeparation": 2.536,
    "rejectedByArea": 1247,
    "rejectedByCircularity": 16,
    "borderFraction": 0.066
  }
}
```
