## Supplementary Material S1: verification records, scripts and figure source data for "WispLab: open-source browser workbenches for laboratory image and qPCR analysis with reference-based verification": summary.json

```
[
  {
    "scene": "dab",
    "file": "leica_step5_full.jpg",
    "ok": true,
    "width": 770,
    "height": 379
  },
  {
    "scene": "dab",
    "file": "leica_step6_full.jpg",
    "ok": true,
    "width": 770,
    "height": 374
  },
  {
    "scene": "dab",
    "file": "leica_step7_full.jpg",
    "ok": true,
    "width": 770,
    "height": 374
  },
  {
    "scene": "dab",
    "file": "leica_step11_full.jpg",
    "ok": true,
    "width": 730,
    "height": 350
  },
  {
    "scene": "dab",
    "file": "leica_step13_full.jpg",
    "ok": true,
    "width": 730,
    "height": 350
  },
  {
    "scene": "dab",
    "file": "leica_step14_full.jpg",
    "ok": true,
    "width": 400,
    "height": 201
  },
  {
    "scene": "dab",
    "file": "leica_step15_full.jpg",
    "ok": true,
    "width": 400,
    "height": 201
  },
  {
    "scene": "dab",
    "file": "ptglab_ki67_110311.jpg",
    "ok": true,
    "width": 1024,
    "height": 768
  },
  {
    "scene": "dab",
    "file": "ptglab_ki67_110312.jpg",
    "ok": true,
    "width": 1024,
    "height": 768
  },
  {
    "scene": "dab",
    "file": "ptglab_ki67_111549.jpg",
    "ok": true,
    "width": 1024,
    "height": 768
  },
  {
    "scene": "dab",
    "file": "ptglab_ki67_117470.jpg",
    "ok": true,
    "width": 1024,
    "height": 768
  },
  {
    "scene": "dab",
    "file": "ptglab_ki67_124444.jpg",
    "ok": true,
    "width": 1024,
    "height": 779
  },
  {
    "scene": "he",
    "file": "leica_he_fig2.jpg",
    "ok": true,
    "width": 720,
    "height": 591
  },
  {
    "scene": "he",
    "file": "leica_he_fig3.jpg",
    "ok": true,
    "width": 720,
    "height": 541
  },
  {
    "scene": "he",
    "file": "leica_he_fig4.jpg",
    "ok": true,
    "width": 720,
    "height": 597
  },
  {
    "scene": "he",
    "file": "leica_he_fig5.jpg",
    "ok": true,
    "width": 720,
    "height": 597
  },
  {
    "scene": "masson",
    "file": "leica_masson_fig8.jpg",
    "ok": true,
    "width": 720,
    "height": 541
  },
  {
    "scene": "masson",
    "file": "leica_gomori_fig16.jpg",
    "ok": true,
    "width": 720,
    "height": 542
  },
  {
    "scene": "if",
    "file": "leica_if_1000747_001.jpg",
    "ok": true,
    "width": 1000,
    "height": 385
  },
  {
    "scene": "if",
    "file": "leica_if_1011587.jpg",
    "ok": true,
    "width": 1000,
    "height": 385
  },
  {
    "scene": "if",
    "file": "leica_if_1011589A.jpg",
    "ok": true,
    "width": 1000,
    "height": 385
  },
  {
    "scene": "if",
    "file": "leica_if_1012141.jpg",
    "ok": true,
    "width": 1000,
    "height": 385
  },
  {
    "scene": "if",
    "file": "leica_if_1013170B-2.jpg",
    "ok": true,
    "width": 1000,
    "height": 385
  },
  {
    "scene": "if",
    "file": "leica_if_1013170B.jpg",
    "ok": true,
    "width": 1000,
    "height": 385
  },
  {
    "scene": "if",
    "file": "leica_if_1013184.jpg",
    "ok": true,
    "width": 1000,
    "height": 385
  },
  {
    "scene": "if",
    "file": "leica_if_1013205.jpg",
    "ok": true,
    "width": 1000,
    "height": 385
  },
  {
    "scene": "if",
    "file": "leica_if_1013232.jpg",
    "ok": true,
    "width": 1000,
    "height": 385
  },
  {
    "scene": "if",
    "file": "leica_if_1013952-A.jpg",
    "ok": true,
    "width": 1000,
    "height": 385
  },
  {
    "scene": "if",
    "file": "leica_if_1013952-B.jpg",
    "ok": true,
    "width": 1000,
    "height": 385
  },
  {
    "scene": "if",
    "file": "leica_if_1014148A.jpg",
    "ok": true,
    "width": 1000,
    "height": 385
  },
  {
    "scene": "if",
    "file": "leica_if_3-Plex.jpg",
    "ok": true,
    "width": 1000,
    "height": 385
  },
  {
    "scene": "if",
    "file": "leica_if_4-Plex.jpg",
    "ok": true,
    "width": 1000,
    "height": 385
  },
  {
    "scene": "if",
    "file": "leica_if_5plex_1.jpg",
    "ok": true,
    "width": 1000,
    "height": 385
  },
  {
    "scene": "if",
    "file": "leica_if_CD20-CD3-Tonsil.jpg",
    "ok": true,
    "width": 1000,
    "height": 385
  },
  {
    "scene": "if",
    "file": "leica_if_Multiples-staining-2-plex.jpg",
    "ok": true,
    "width": 1000,
    "height": 385
  }
]
```
