## Supplementary Material S1: verification records, scripts and figure source data for "WispLab: open-source browser workbenches for laboratory image and qPCR analysis with reference-based verification": run-report.json

```
{
  "source_commit": "dd41bae4bc27fda0b6bf1135b802e4af41ae7316",
  "started_utc": "2026-10-18T05:53:26.086823+00:00",
  "operation": "Fresh browser-engine run from isolated pinned source; no UI clicks or biological validation.",
  "dependency_install": "Existing node_modules and Playwright browser reused.",
  "status": "passed",
  "node": "v22.22.0",
  "packages": {
    "vite": "8.3.4",
    "playwright": "1.64.0",
    "typescript": "6.0.3"
  },
  "source_file_sha256": {
    "tsconfig.node.json": "d366cc0827139db39c61815f22491bbfda56c654354a42ad7795143d314e45e8",
    "index.html": "142561f27cd6a1087e0610af905de69bbf60cd18dce849778f2889b0e361b911",
    "LICENSE": "3543269a1ede27bceb807dfd3c35ab5fac69b7ae048974abdff60f4fbe8b7c71",
    "tsconfig.app.json": "b1552cb18d5c9c4ce68b8230ccb2f4ec00f046c3f03a4c8e138b9e632dd24d55",
    ".oxlintrc.json": "b4d344818a1e1bf43997e4744a9153c8eef770c98b58229cd86363dabb85ded4",
    "README.md": "6476e02452ce72b5893b822f08ea59db21cfd2d42b782020543af90033406983",
    ".gitignore": "b7cf4a8cb5cd0cb1ff06581bf43ecd63314acc34d020593f46748ddb92bf457b",
    "package-lock.json": "c71211220c123de1ec2714cf59dcebd876a58523827e7eeceb4a050f333ec487",
    "package.json": "5f72e9b2744285baa082b2d25137c459146904b1762d061e9b44d295049a070d",
    "tsconfig.json": "770b4140bbb581e2dfd9ea9946ffc9c75a1d86ba7d2db5f77c83e37cbdf9d808",
    "playwright.config.ts": "4ce21edd0d5d30533e2c65546d7d7e8f8d7ebced8de5ff195a7b589402133c3f",
    "vite.config.ts": "0202ea0ceb9c1cb8c5fc32eb56949f1e978b4869e4aac7fb018622e77d106848",
    "tests/e2e/scenes.spec.ts": "bcf696f61245a2574e40f5aa806de0576549d990ed1451e2e4955ddba6266044",
    "tests/e2e/smoke.spec.ts": "b6d87d70fd25e24929449b3a6b1eb5de67a25dc2bc87acc986d2a791c5c82bdb",
    "tests/e2e/screenshots.spec.ts": "5289c1b55263a53e7212cfaa17f324997c5e98a78a5751f83934b440c8bf32fd",
    "tests/e2e/language.spec.ts": "9235237f6c156fb418c7aab2daa9abca83b0ce882bcadb8357e7c5bc0d6f02d1",
    "tests/e2e/fixture.ts": "5723370fcba92fc03008f9b3e42cf745c6084e7c8b9b7571cb03ec8fb3e42aef",
    "docs/bilingual-ui.md": "ef2fddf3acd8fd03b43e602ed081d1ec418fd311ba8125780b996188942c225c",
    "docs/scene-modes.md": "99511c5939e1aaa429f2205f94486aacfcf0572cd04f23402a6e6588ba252326",
    "docs/screenshots/app-analysis.png": "0773cc6bdf0c310d6f17e5d3d96d513ef99609b4171ecea54f5f1ed4f8851dee",
    "docs/screenshots/app-coloc.png": "3ad04c8cd3b41bdf69b3b2b26aa61239ee1d8c88525ec7463ce2dd1fa7e26067",
    "public/favicon.svg": "9ef37b595964eb459bb0b0ee4bf6ffa6ac1611fb6ab0fed87e756323eedc8354",
    ".github/workflows/pages.yml": "3ce3a7d202c5e338918aa9400ffe12dde0317731c5709b3aa4456cbd31fa9d6a",
    ".github/workflows/ci.yml": "2867c7c1de45e79622e269f0048315913be2f464f0bde69ee1513bb3e71ef63e",
    "src/App.tsx": "7398d988ca3591cd79aefc58c8885c0f1463c5d6656e8bc83de55699297e71a8",
    "src/main.tsx": "298f0b3c6153adf2de798215caebfe64b4a9efb26e4c60c37073a8aba93fdb5b",
    "src/styles.css": "fd6eb721d669ef031c94bf031788ad48a67c022a774a68abab8ac785373612ce",
    "src/i18n.ts": "b9d5a63c961f3ba46604336a8604b0ffd1854dc7aca49dc6b45dc9c7002bb0ff",
    "src/i18n.test.ts": "e4e142a6acba0a99102b0a13672a850e9c0c238d5225718c58314e2817625399",
    "src/ui/RoiList.tsx": "f480f5da2fed557b9e6bf6ecf4cf08d5752bed0a5dec19431f5ecd740e5bbb94",
    "src/ui/BatchPanel.tsx": "dc86e8e4e3b71c53bb1af2a49e029140ef186362028f3a29f7e2de5a2e178e4f",
    "src/ui/ResultsPanel.tsx": "74af5f6cd97171a2cc8d3fbaa6485a21a01f5c15054ff675491767d183d17829",
    "src/ui/ColocPanel.tsx": "7ac9d7aea8942d64ac705c2d9cbf664138684bda28c5057ff1db114b50507c08",
    "src/ui/AiPanel.tsx": "45be78ad8cf788f5716c654180f1ae03ada48c7ef8468a9dc06f18a1ccafc509",
    "src/ui/CanvasView.tsx": "537983fd8d9db81d887fb264e8b7d54a9eecd5c94db23630fa6f0901dd515494",
    "src/ui/ParamsPanel.tsx": "93b7a76586061c1a59ab9686c963c74a58f72179a98b52d2c23721c9ea504ab3",
    "src/ui/InfoPanel.tsx": "644fd1a6defbb368d80bb8444c7d33a193dbff80007e69074d77f5c434b8aa3e",
    "src/ui/analysis-scenes.ts": "93a442ebe3ac571401371c4edd9e8d0162aeeba6bca547138d7753ea7a785b24",
    "src/ui/UploadPanel.tsx": "c006485487707961352275be4877113fcfb97d624a3741edfbfc38a1296e6aa4",
    "src/ui/SamplesPanel.tsx": "5800157155be1cd3d6c2c98fbd132bc612c97904cb5c6b7322de9b102db33be1",
    "src/ui/localize-report.ts": "919cca8e8f0b0752b20265edce8f0522b42ca8ea003e3b7e48d72c40a286b844",
    "src/ui/AdvisorPanel.tsx": "11bee3dc60095cba3865ccbacbf572b4fb2a0056c0bf6c6bc8f793025d4b5b82",
    "src/ui/SceneSelector.tsx": "a728be8290f4544ad503cda979c5e92a8c0e36a5c282089b7bd030282ab20b55",
    "src/types/utif.d.ts": "046e0411516c3aff6554ee9f8a3bb2775c2bb1975c550075114720359c2bdac5",
    "src/core/api-labels.ts": "fd509d1927cee2a4743419225c8a8d5622af0efa18084eec52d8b770c9a6af0e",
    "src/core/stats.ts": "5f9c3d9d320af70920fecb7b172c85d30a2734ab0a97dd20891ad4f2f676b90e",
    "src/core/analysis-client.ts": "bce64de082309c89693f11c5d600f9f600a21b6f7332b270bf13d813a5a89d12",
    "src/core/api.ts": "4bf813d2f3dc63f22b11c25197fbcad3e2152e95d3f8664426188db96743ed9a",
    "src/core/types.ts": "ff265f39e19651f41fc1eea999a1ffa57183ce5e4a7030e5b7ee82241921cae5",
    "src/core/export.ts": "5dbbbde5d5a298d8cace00904b101593e4914eeb7d2010b0acb0c4cc686b5b59",
    "src/core/analysis.worker.ts": "b3d475e88868c5016dc7062942d0fed02407c4e9d727122d4640bc832bb85f01",
    "src/core/methods.test.ts": "a49117d18f3578c8472c72836c10ba2cd7d262a6715f9064ae2bbc243dc81756",
    "src/core/chart.ts": "34c6dbf061044b097e242a423a671c68667e4168ecd90b3490ad1de06aada58c",
    "src/core/advisor.ts": "d6a1e47005f1bd7e58e38ed64bd40586149a797133c440ed2c8d950a0efe38db",
    "src/core/methods.ts": "e9ba38114d28f1cb6144b65bbae6a29369fed510cf386b0bbdd40bdc1b8fdfec",
    "src/core/advisor.test.ts": "366cb25398ee91b8434fa99c1452c758d4037f1f5c717fb28cee5b1b63a8bccb",
    "src/core/stats.test.ts": "97e386dd9f61f50476e796d02f9cfca43887dc5c0a624e1c698b487fd2e79a49",
    "src/core/analysis/calibrate.ts": "6d6d914414e775bc07f7fb54ffb2e58afad8e6f0671915386c7e4cca8a7fb58f",
    "src/core/analysis/statistics.ts": "9401834b23da8cfd73b71bf874fa4477ba272de58d887b5f2393866647bfc648",
    "src/core/analysis/segment.ts": "f7d10c396f998df06379e2092c324b9f048c9e64f7827bdcff366cc4fcc1e40c",
    "src/core/analysis/metrics.test.ts": "abf64c3ed7218b475cfcd21fdabd4ef6a6c1b2f23aeb1c3d1e6e2aa98c44a41e",
    "src/core/analysis/colocalize.ts": "9957e265b76d2d4d63809f8ad31bc2882f244d070cdfe9aea8023437f6e43aef",
    "src/core/analysis/engine.ts": "c04ee8baec1c5a71f7a7c01b9f1a3ef2453d0ca00baabe225fa77a975fe3195c",
    "src/core/analysis/calibrate.test.ts": "550f7e5db8d6e2fa8e7a2db6aa310c8b81ffaf4748ab3dc88dbb983869014aa1",
    "src/core/analysis/threshold.ts": "c82f076977e27d092a712a1addde83e18dea7855c326597e5d448780bd052ad5",
    "src/core/analysis/colocalize.test.ts": "3f4217918d51b2ac3f442700a2ce25eac06a050eaa7a5cc8ce6f7e81807e5744",
    "src/core/analysis/threshold.test.ts": "db341f7b3db88a88c8c838454cb2fb34a23202f31d4dfd386b25cf557671c74a",
    "src/core/analysis/statistics.test.ts": "e59d7da2bafe1ad09f4c3f8e8e8155b7dd5aa282791041d66832129c5b4c3d14",
    "src/core/analysis/metrics.ts": "5a18a639fcff6317474b310cfd715dd0683708834c5634cb331826d1ef048fa7",
    "src/core/analysis/segment.test.ts": "3fb0d37780373aacc8f9c23aeeb1feeb2d665275028002501869cf0caae3e840",
    "src/core/image/decode.ts": "d28a4c4aaac7bf3dd7240ed549fe0060fc548d735bf27a2ead2ab08c681a3fdc",
    "src/core/image/color.test.ts": "2d69c1ebc90b0071009b1f46da8bb7dfb3e2ecd310c40a5ac3b80953d21940dd",
    "src/core/image/tiff.test.ts": "3fa56964326afd418e79c11acfd707a87c7d35fb37af58eff999a307d2d79a07",
    "src/core/image/tiff.ts": "057d43385011fb1484a15a881f50e658ff8977fee0aa562f241152ea2efe1cce",
    "src/core/image/color.ts": "1569c200b140dafb1c9cb1cb1f4d843f42661ef6e8960650fe6d381081193e8f",
    "src/core/image/utif-ifd.ts": "2edc5bf636b373f42f839632f0ea12382672bc460f9db271ed3859c19470df91",
    "src/core/ai/prepost.ts": "423b33d8c9198e2b70f1ea7e0d4f7767640b330abf9712927b549449384feff3",
    "src/core/ai/session.ts": "28a60878562e0444ad9a47c655f1aab724db3a1f027915b212ff273368b81ad1",
    "src/core/ai/prepost.test.ts": "75fbe4769b67249c87aa8f0931d07bf4980204990e48599ad55bdf7714c1444b",
    "src/i18n/messages.ts": "4f5e10dca2c0ce5f0ac2b6e6ac7b51315d98edb6a9b08e93fe643fae3790018a"
  },
  "harness_sha256": "75bbbcb337ab2a702e9d7ab2fee1c2f1908a9f7bee4cbac65ee55e3b5e2e397d",
  "browser_exit_code": 0,
  "summary": [
    {
      "scene": "dab",
      "file": "leica_step5_full.jpg",
      "ok": true,
      "width": 770,
      "height": 379
    },
    {
      "scene": "dab",
      "file": "leica_step6_full.jpg",
      "ok": true,
      "width": 770,
      "height": 374
    },
    {
      "scene": "dab",
      "file": "leica_step7_full.jpg",
      "ok": true,
      "width": 770,
      "height": 374
    },
    {
      "scene": "dab",
      "file": "leica_step11_full.jpg",
      "ok": true,
      "width": 730,
      "height": 350
    },
    {
      "scene": "dab",
      "file": "leica_step13_full.jpg",
      "ok": true,
      "width": 730,
      "height": 350
    },
    {
      "scene": "dab",
      "file": "leica_step14_full.jpg",
      "ok": true,
      "width": 400,
      "height": 201
    },
    {
      "scene": "dab",
      "file": "leica_step15_full.jpg",
      "ok": true,
      "width": 400,
      "height": 201
    },
    {
      "scene": "dab",
      "file": "ptglab_ki67_110311.jpg",
      "ok": true,
      "width": 1024,
      "height": 768
    },
    {
      "scene": "dab",
      "file": "ptglab_ki67_110312.jpg",
      "ok": true,
      "width": 1024,
      "height": 768
    },
    {
      "scene": "dab",
      "file": "ptglab_ki67_111549.jpg",
      "ok": true,
      "width": 1024,
      "height": 768
    },
    {
      "scene": "dab",
      "file": "ptglab_ki67_117470.jpg",
      "ok": true,
      "width": 1024,
      "height": 768
    },
    {
      "scene": "dab",
      "file": "ptglab_ki67_124444.jpg",
      "ok": true,
      "width": 1024,
      "height": 779
    },
    {
      "scene": "he",
      "file": "leica_he_fig2.jpg",
      "ok": true,
      "width": 720,
      "height": 591
    },
    {
      "scene": "he",
      "file": "leica_he_fig3.jpg",
      "ok": true,
      "width": 720,
      "height": 541
    },
    {
      "scene": "he",
      "file": "leica_he_fig4.jpg",
      "ok": true,
      "width": 720,
      "height": 597
    },
    {
      "scene": "he",
      "file": "leica_he_fig5.jpg",
      "ok": true,
      "width": 720,
      "height": 597
    },
    {
      "scene": "masson",
      "file": "leica_masson_fig8.jpg",
      "ok": true,
      "width": 720,
      "height": 541
    },
    {
      "scene": "masson",
      "file": "leica_gomori_fig16.jpg",
      "ok": true,
      "width": 720,
      "height": 542
    },
    {
      "scene": "if",
      "file": "leica_if_1000747_001.jpg",
      "ok": true,
      "width": 1000,
      "height": 385
    },
    {
      "scene": "if",
      "file": "leica_if_1011587.jpg",
      "ok": true,
      "width": 1000,
      "height": 385
    },
    {
      "scene": "if",
      "file": "leica_if_1011589A.jpg",
      "ok": true,
      "width": 1000,
      "height": 385
    },
    {
      "scene": "if",
      "file": "leica_if_1012141.jpg",
      "ok": true,
      "width": 1000,
      "height": 385
    },
    {
      "scene": "if",
      "file": "leica_if_1013170B-2.jpg",
      "ok": true,
      "width": 1000,
      "height": 385
    },
    {
      "scene": "if",
      "file": "leica_if_1013170B.jpg",
      "ok": true,
      "width": 1000,
      "height": 385
    },
    {
      "scene": "if",
      "file": "leica_if_1013184.jpg",
      "ok": true,
      "width": 1000,
      "height": 385
    },
    {
      "scene": "if",
      "file": "leica_if_1013205.jpg",
      "ok": true,
      "width": 1000,
      "height": 385
    },
    {
      "scene": "if",
      "file": "leica_if_1013232.jpg",
      "ok": true,
      "width": 1000,
      "height": 385
    },
    {
      "scene": "if",
      "file": "leica_if_1013952-A.jpg",
      "ok": true,
      "width": 1000,
      "height": 385
    },
    {
      "scene": "if",
      "file": "leica_if_1013952-B.jpg",
      "ok": true,
      "width": 1000,
      "height": 385
    },
    {
      "scene": "if",
      "file": "leica_if_1014148A.jpg",
      "ok": true,
      "width": 1000,
      "height": 385
    },
    {
      "scene": "if",
      "file": "leica_if_3-Plex.jpg",
      "ok": true,
      "width": 1000,
      "height": 385
    },
    {
      "scene": "if",
      "file": "leica_if_4-Plex.jpg",
      "ok": true,
      "width": 1000,
      "height": 385
    },
    {
      "scene": "if",
      "file": "leica_if_5plex_1.jpg",
      "ok": true,
      "width": 1000,
      "height": 385
    },
    {
      "scene": "if",
      "file": "leica_if_CD20-CD3-Tonsil.jpg",
      "ok": true,
      "width": 1000,
      "height": 385
    },
    {
      "scene": "if",
      "file": "leica_if_Multiples-staining-2-plex.jpg",
      "ok": true,
      "width": 1000,
      "height": 385
    }
  ],
  "images_completed": 35,
  "images_failed": 0,
  "input_sha256": {
    "images/leica_step13_full.jpg": "872304e47d1490c64456d6479558f55149eddfe874dcb74f07f364afb9a4b6d6",
    "images/ptglab_ki67_124444.jpg": "cfd638e07ab5cf09c30a7378490059c13a0d9b69600b7c73a5f3a24872649054",
    "images/ptglab_ki67_111549.jpg": "135871342f0aa17c64d5379fcc3842a299fb40e4866984b11a8c55f8df21bee1",
    "images/leica_improved.jpg": "988646dd86b329e7bcaf7d43acae5897e2527dda1bfacb235f58f95950e76598",
    "images/ptglab_ki67_117470.jpg": "e1e7c794bca9463022e266aee354e8fd1bc5b1a9b2f234d994ac00e4a9e7205f",
    "images/leica_Step-11-Use-an-Appropriate-Detection-System.jpg": "878209aa9323e97321080297cf6f590512c8e9cfb98194578aeaa561640c74f6",
    "images/leica_Step-13-Optimize-Counterstaining.jpg": "6d2e8a6205f96cbac3fcab67dd1e1690a8f5d518ccb248445aa1ca5bb0f9b349",
    "images/leica_step15_full.jpg": "f5a1affbf3c459d624789719f83c67b1f1a5c699f77eb8bf60ab309409fa976c",
    "images/leica_step14_full.jpg": "3957f5d47393d10739c9e67932702776810cdf72cb0334e1ae9b34a3e42e1ea4",
    "images/leica_step5_full.jpg": "fcf1bd8e7475ce9f8a51fc36ea413ae6fbb297cb63067c0a8fc3a4176414f67e",
    "images/leica_Step-14-Use-Appropriate-Controls.jpg": "32e2d0a1d8751c8b062df6cc9edbacfe2e790f435b982ee2170c45b9f4a097d3",
    "images/leica_Step-6-Read-Specification-Sheets.jpg": "84bb2a53723b2c19595f96a49c6078abbebd0374de8fd8017eca7dc773f93086",
    "images/leica_Step-7-Optimize-Retrieval-Methods.jpg": "99ebf3e78e94a7560174df5c6cf06ac58e5a9103a7179e4aa9613190ebf63362",
    "images/leica_step11_full.jpg": "c532e22f6d9ea0a62f3b4753e9d0abf62e0ba9c14b00a981b9b9df0fda3101fa",
    "images/leica_Step-15-Evaluate-Results-Carefully.jpg": "52472eab27ad9f0df242573a1c86e303e3fe662c65743bdaa3875cd668c91734",
    "images/leica_Step-5-Choose-Antibody-Carefully.jpg": "e9c4e303352974f2d63b45f7cc21f0c0fdb6f60184dcf81f602b925087c98e64",
    "images/ptglab_ki67_110312.jpg": "a10cd4a9f67f920fb6c88720e31ec94b9a12df2cef9820fc0e2c87a1a4286e88",
    "images/leica_step7_full.jpg": "0776ca364b6945b900d4bce4267a7b147e92ba36d6a86eda933ac38ff1ffdac3",
    "images/leica_step6_full.jpg": "e08e52144777b27b33bab20114063fdf932e3ac95e575d742e8c25d7be654f9c",
    "images/ptglab_ki67_110311.jpg": "1ffc2ac94b412683b848aa42c6a1db20ffd564696399746dc4d018322343579f",
    "images/he/leica_he_fig3.jpg": "ea53110122708e8fe64d7e2fa7c0669250618453f00e9c32cea3f1df7748a840",
    "images/he/leica_he_fig2.jpg": "fe1b0982d9b0bc9034bf51bb65d75aa49ea09d2700f2d724074bb8149f8bf5f7",
    "images/he/leica_he_fig5.jpg": "99aab34eb2d863ba9f75e6876017787611dffcb8e1db30e6a912473a08f6f88d",
    "images/he/leica_he_fig4.jpg": "ac8250632144d81833c28e3871348e0acbc170676981e90067a27d335ca6a2eb",
    "images/if/leica_if_1012141.jpg": "ecf594f67f29120351b58bd31b57ca929b88c3874b6b1c462252a5d6415de076",
    "images/if/leica_if_3-Plex.jpg": "343cac433cae9479c214632603d7edc2dad725bf2d884599aef1f56e6a641afb",
    "images/if/leica_if_1000747_001.jpg": "d30f234a60c839eab110bac3e8fc2afa51abcbefeba2d9be22f6146728ee410c",
    "images/if/leica_if_Multiples-staining-2-plex.jpg": "e44463e76c4c9cffbec3748da75c61bdd94a903a3a490e381eedb99b9c43e637",
    "images/if/leica_if_5plex_1.jpg": "855064716f33a0a69d96e10f2dc842f8cf72abce2fd2f32739137b36006cb8b7",
    "images/if/leica_if_4-Plex.jpg": "19c94c2382943fea78cd3d7bec8c9bbb2191755d5d824ad97183280384511512",
    "images/if/leica_if_1013205.jpg": "d86db91dac742bf4ee736cebd64c111723cf04e80b492ffd89634440c41b69f2",
    "images/if/leica_if_1013170B.jpg": "7d26e60de724a6abf51c60237fc2966544ba8d3165a2692890f47424c72094c2",
    "images/if/leica_if_1013952-B.jpg": "0a4911bd8b1b3fb0504ad05ae327bdf980fb2e57d5f494cb2a8bb6fce0ef5e43",
    "images/if/leica_if_1011589A.jpg": "f81bf9a95f3b409251fbd9adca744f65613b85a2ba7fbb78d569edcb79712f3c",
    "images/if/leica_if_CD20-CD3-Tonsil.jpg": "c879f210cb9ae0d0ae5a1f9584f2fe3637fd8ea9eec20a9d92062db3a79a9d8f",
    "images/if/leica_if_1013952-A.jpg": "f23a1045ec329268e14a68035150de53b49a605fb2165031bd88f87a9218fe69",
    "images/if/leica_if_1013232.jpg": "df19e44b21429355f97f539ef992ad3f5238a1789f27773405a56d389d6428c4",
    "images/if/leica_if_1011587.jpg": "d32e77dc8ada5014fafc77cb8cd0b40347e00ee6600c8562831084e687fa129a",
    "images/if/leica_if_1013184.jpg": "0adeb7e2ec3402bf0b8aa5900f900dcff4bce29b84769d4a0e5d2737ccb116fe",
    "images/if/leica_if_1014148A.jpg": "8c56389e03bbe5b13db191a57a27aa3fc32fcdfaec6d1711c1a239191a1886c3",
    "images/if/leica_if_1013170B-2.jpg": "f84baac66100d304aba7eb049761d15d88d36692d24a0a84a1d00b7bc87b7b2e",
    "images/masson/leica_masson_fig8.jpg": "e0f110d8d293eaefa1d71c79e8e60f1474948d9bd399d1a90bd8b0cb02ced17b",
    "images/masson/leica_gomori_fig16.jpg": "e9ac2e4fae49a593fc5bfe641d399714c8f051b9dd314cacebc913e5d2f2a0ed",
    "images/control/step5_B.jpg": "92214f259a351fbc9e53fac4a5b46ff884566346c9bf5e472e261c5a62269e98",
    "images/control/step6_A.jpg": "22df091938588e1b236e0214be5688d038c66519be6067a00255320e589a5e65",
    "images/control/step6_B.jpg": "caadbd658067621d2e6bd05c7f46f40a793932aaea0a5b028a24f12b9558d6c9"
  },
  "finished_utc": "2026-10-18T05:53:31.540252+00:00"
}
```
