## Supplementary Material S1: verification records, scripts and figure source data for "WispLab: open-source browser workbenches for laboratory image and qPCR analysis with reference-based verification": vite.log

```
1:53:26 PM [vite] (client) Re-optimizing dependencies because vite config has changed

  VITE v8.3.4  ready in 354 ms

  ➜  Local:   http://127.0.0.1:54067/
1:53:31 PM [vite] changed tsconfig file detected: <LOCAL_TEMP>/tsconfig.json - Clearing cache and forcing full-reload to ensure TypeScript is compiled with updated config values.
1:53:31 PM [vite] (client) page reload index.html
1:53:31 PM [vite] vite.config.ts changed, restarting server...
```
