## Supplementary Material S1: verification records, scripts and figure source data for "WispLab: open-source browser workbenches for laboratory image and qPCR analysis with reference-based verification": reference-run-metadata.json

```
{
  "operation": "Fresh independent reference from local original images, compared with retained historical browser outputs; browser engine NOT rerun.",
  "python": "3.9.6 (default, Aug 25 2026, 21:26:21) \n[Clang 21.0.0 (clang-2100.3.34.2)]",
  "platform": "macOS-27.0.1-arm64-arm-64bit",
  "source_image_and_app_output_sha256": {
    "<LOCAL_HOME>/Downloads/IHC测试图/images/ptglab_ki67_110311.jpg": "1ffc2ac94b412683b848aa42c6a1db20ffd564696399746dc4d018322343579f",
    "<LOCAL_HOME>/Downloads/IHC测试图/results_m3/dab/ptglab_ki67_110311.json": "e2774ccba11cbee0dfdff0780dbe46f585f3084e41588b01be4383e2430154be",
    "<LOCAL_HOME>/Downloads/IHC测试图/images/ptglab_ki67_110312.jpg": "a10cd4a9f67f920fb6c88720e31ec94b9a12df2cef9820fc0e2c87a1a4286e88",
    "<LOCAL_HOME>/Downloads/IHC测试图/results_m3/dab/ptglab_ki67_110312.json": "3faf78645c3e67fcaea3e6cbcee709128e6ff9fd684b9e654579b2757a2fd916",
    "<LOCAL_HOME>/Downloads/IHC测试图/images/ptglab_ki67_111549.jpg": "135871342f0aa17c64d5379fcc3842a299fb40e4866984b11a8c55f8df21bee1",
    "<LOCAL_HOME>/Downloads/IHC测试图/results_m3/dab/ptglab_ki67_111549.json": "cddc7b7cdb29be54ce59a4ecb7decaae7420c38cc987a53b19070b7a96f0bda4",
    "<LOCAL_HOME>/Downloads/IHC测试图/images/ptglab_ki67_117470.jpg": "e1e7c794bca9463022e266aee354e8fd1bc5b1a9b2f234d994ac00e4a9e7205f",
    "<LOCAL_HOME>/Downloads/IHC测试图/results_m3/dab/ptglab_ki67_117470.json": "7e367b4744a9217252046dc8eff24d44c2732da935cc3b8e3c0767580ffc7fcd",
    "<LOCAL_HOME>/Downloads/IHC测试图/images/ptglab_ki67_124444.jpg": "cfd638e07ab5cf09c30a7378490059c13a0d9b69600b7c73a5f3a24872649054",
    "<LOCAL_HOME>/Downloads/IHC测试图/results_m3/dab/ptglab_ki67_124444.json": "1658b6a370d1c222431a8109c9b57dc9e7b7b66c4866cfe6dd4bbd372f680ea0",
    "<LOCAL_HOME>/Downloads/IHC测试图/images/leica_step14_full.jpg": "3957f5d47393d10739c9e67932702776810cdf72cb0334e1ae9b34a3e42e1ea4",
    "<LOCAL_HOME>/Downloads/IHC测试图/results_m3/dab/leica_step14_full.json": "c927a6cddac58bf1934f364d375f28e9d8154e8d755a80d615bb4ce9e981fdff",
    "<LOCAL_HOME>/Downloads/IHC测试图/images/leica_step5_full.jpg": "fcf1bd8e7475ce9f8a51fc36ea413ae6fbb297cb63067c0a8fc3a4176414f67e",
    "<LOCAL_HOME>/Downloads/IHC测试图/results_m3/dab/leica_step5_full.json": "f714113d4fb768866e1c459f35fcf6e50b70f30fa58b1d95976ef4ae3a3171a4",
    "<LOCAL_HOME>/Downloads/IHC测试图/images/leica_step13_full.jpg": "872304e47d1490c64456d6479558f55149eddfe874dcb74f07f364afb9a4b6d6",
    "<LOCAL_HOME>/Downloads/IHC测试图/results_m3/dab/leica_step13_full.json": "8960edec079880f3f93640f70d60f5d98c4656d54bd9b37d1048521259c63f11"
  },
  "reference_script_sha256": "1ec76bdcc0f2cfc1c655197b48d292fcf593db50f0365b644155e6e1c36a7ad0",
  "method_alignment": "Also aligns channel OD endpoint clipping, negative concentration clipping before background, float32 channel storage, nearest-integer histogram bins and percentile background with application specification; no production-code imports.",
  "corrections": [
    "Strict step13 ROI association, no overall fallback",
    "ROI pixel rounding uses floor(x+0.5), matching JavaScript Math.round for these nonnegative coordinates"
  ],
  "application_runtime_sha": "unknown; historical README declares dd41bae but records do not embed run-time SHA",
  "limitations": [
    "Reference and application image decoders differ",
    "Residual difference is not experimentally attributed to one source; decoders and floating-point evaluation may differ",
    "Same-threshold and separately-thresholded results are both retained"
  ]
}
```
