## Supplementary Material S1: verification records, scripts and figure source data for "WispLab: open-source browser workbenches for laboratory image and qPCR analysis with reference-based verification": claim-evidence.json

```
[
  {
    "claim": "PCR independent-reference checks",
    "count": 422,
    "passed": 422,
    "failed": 0,
    "evidence_kind": "historical report",
    "runtime_sha": "unknown; README describes original a916051 and subsequent fixed 4142b60"
  },
  {
    "claim": "WB 8-bit local-background comparisons",
    "images": 4,
    "lanes": 21,
    "max_net_relative_difference": 0.000317125,
    "evidence_kind": "historical report",
    "runtime_sha": "unknown; README declares 6bc90ce but no runtime metadata"
  },
  {
    "claim": "IHC DAB area comparisons",
    "images": 8,
    "ROIs": 10,
    "max_area_difference_percentage_points": 0.1515979919479098,
    "max_difference_at_application_threshold_percentage_points": 0.1515979919479098,
    "evidence_kind": "Fresh independent reference + historical browser-output geometry rematching; application image engine NOT rerun",
    "runtime_sha": "unknown (README declares dd41bae but output JSON has no run-time SHA)"
  },
  {
    "claim": "Historical WB synthetic 16-bit",
    "files": 2,
    "measurement_count": 12,
    "unique_constructed_images": 1,
    "unique_constructed_lanes": 6,
    "reason": "Generator resets the same seed and uses the same dimensions/parameters for each file.",
    "evidence_kind": "generator inspection; confirm in fresh run output hashes"
  },
  {
    "claim": "IHC functional run-through",
    "images": 35,
    "DAB": 12,
    "IF": 17,
    "HE": 4,
    "trichrome": 2,
    "limitation": "Functional completion is not independent validation of cell counts, H-score, IF colocalization or biological accuracy."
  }
]
```
