## Supplementary Material S1: verification records, scripts and figure source data for "WispLab: open-source browser workbenches for laboratory image and qPCR analysis with reference-based verification": input-sha256.json

```
{
  "<LOCAL_HOME>/Downloads/WispLab预印本验证/pcr/comparison_report.json": "92bd40c83b62dc71acc557f001bb2d6f1a3a74129bf26c0fa06bc3f7e68b105e",
  "<LOCAL_HOME>/Downloads/WispLab预印本验证/wb/reference_comparison.json": "0563f069f4f3ce6811ebbf4d42b8b03b0870fcae36862ca0de5da0c415116d5a",
  "<LOCAL_HOME>/Downloads/IHC测试图/comparison/reference_area_comparison.json": "0e2ecadc1a8dab577a349f7cf9478caa15f8227ea34444cfa3e586aeb4a259b7",
  "<LOCAL_HOME>/Downloads/IHC测试图/compare_reference.py": "fc3f68cb58eeb92c816ce5f864ce16378b9036550c5623893843a03e628a8d05",
  "<LOCAL_HOME>/Downloads/IHC测试图/run_m3.mjs": "c9846fb8c7827961d0bb20fb618f6c8aa00249cd6211d372ce68df6d0400dd60",
  "<LOCAL_HOME>/Downloads/WispLab预印本验证/manuscript/reproducibility/ihc-reference-aligned-20261018/reference_area_comparison.json": "f7a72940cad047597758fc3c82cf9f5cc5fb4f02bea915ba76b03eab974440c3",
  "<LOCAL_HOME>/Downloads/IHC测试图/results_m3/dab/ptglab_ki67_110311.json": "e2774ccba11cbee0dfdff0780dbe46f585f3084e41588b01be4383e2430154be",
  "<LOCAL_HOME>/Downloads/IHC测试图/results_m3/dab/ptglab_ki67_110312.json": "3faf78645c3e67fcaea3e6cbcee709128e6ff9fd684b9e654579b2757a2fd916",
  "<LOCAL_HOME>/Downloads/IHC测试图/results_m3/dab/ptglab_ki67_111549.json": "cddc7b7cdb29be54ce59a4ecb7decaae7420c38cc987a53b19070b7a96f0bda4",
  "<LOCAL_HOME>/Downloads/IHC测试图/results_m3/dab/ptglab_ki67_117470.json": "7e367b4744a9217252046dc8eff24d44c2732da935cc3b8e3c0767580ffc7fcd",
  "<LOCAL_HOME>/Downloads/IHC测试图/results_m3/dab/ptglab_ki67_124444.json": "1658b6a370d1c222431a8109c9b57dc9e7b7b66c4866cfe6dd4bbd372f680ea0",
  "<LOCAL_HOME>/Downloads/IHC测试图/results_m3/dab/leica_step14_full.json": "c927a6cddac58bf1934f364d375f28e9d8154e8d755a80d615bb4ce9e981fdff",
  "<LOCAL_HOME>/Downloads/IHC测试图/results_m3/dab/leica_step5_full.json": "f714113d4fb768866e1c459f35fcf6e50b70f30fa58b1d95976ef4ae3a3171a4",
  "<LOCAL_HOME>/Downloads/IHC测试图/results_m3/dab/leica_step13_full.json": "8960edec079880f3f93640f70d60f5d98c4656d54bd9b37d1048521259c63f11"
}
```
