## Supplementary Material S1: verification records, scripts and figure source data for "WispLab: open-source browser workbenches for laboratory image and qPCR analysis with reference-based verification": Auto-qPCR-provenance.json

```
{
  "upstream_repository": "https://github.com/neuroeddu/Auto-qPCR",
  "upstream_commit": "d881ebd01667766882f90de850bfc26d93c54e27",
  "upstream_fixture_path": "Example_Data/RELATIVE_example.csv",
  "upstream_fixture_git_blob": "cca4afbeedc72faf69f9ce80cbf3a58ee03fe1ac",
  "upstream_fixture_sha256": "21083876c4b827dea58fd777acb5019569153142c4a9acde5fd852feff6dd8b2",
  "pcr_paper_fixture_sha256": "21083876c4b827dea58fd777acb5019569153142c4a9acde5fd852feff6dd8b2",
  "byte_identical": true,
  "upstream_license_path": "LICENCE.txt",
  "upstream_license_git_blob": "6eb09dfe91b7e958295cd556f7d871e9b2747259",
  "upstream_license": "GNU General Public License version 3",
  "checked_date": "2026-10-18",
  "stored_license_sha256": "b3ff62773622874f42c3c2a173618b86066eaf3a1338419d734aefe6a9e8f8d5",
  "stored_license_git_blob_verified": "6eb09dfe91b7e958295cd556f7d871e9b2747259"
}
```
