## Supplementary Material S1: verification records, scripts and figure source data for "WispLab: open-source browser workbenches for laboratory image and qPCR analysis with reference-based verification": app_results.json

```
[
  {
    "file": "CST-cst-4970-beta-actin-01",
    "vendor": "CST",
    "caption": "Western blot analysis of cell extracts from various cell lines using beta-Actin (13E5) Rabbit mAb.",
    "width": 520,
    "height": 350,
    "bitDepth": 8,
    "laneCount": 6,
    "backgroundMethod": "local",
    "signal": "dark",
    "lanes": [
      {
        "lane": 1,
        "band": {
          "x": 162,
          "y": 189,
          "width": 94,
          "height": 16
        },
        "background": {
          "x": 162,
          "y": 207,
          "width": 94,
          "height": 12
        },
        "bandSum": 152966,
        "backgroundMean": 216.875,
        "net": 173214,
        "warnings": [
          "EXTRA_LANES_IGNORED",
          "LOW_LANE_SEPARATION",
          "CLIPPED_PIXELS"
        ],
        "ratio": 1
      },
      {
        "lane": 2,
        "band": {
          "x": 256,
          "y": 188,
          "width": 3,
          "height": 13
        },
        "background": {
          "x": 256,
          "y": 203,
          "width": 3,
          "height": 12
        },
        "bandSum": 6006,
        "backgroundMean": 223.52777777777777,
        "net": 2711.583333333334,
        "warnings": [
          "EXTRA_LANES_IGNORED",
          "LOW_LANE_SEPARATION"
        ],
        "ratio": 0.015655
      },
      {
        "lane": 3,
        "band": {
          "x": 259,
          "y": 188,
          "width": 24,
          "height": 15
        },
        "background": {
          "x": 259,
          "y": 174,
          "width": 24,
          "height": 12
        },
        "bandSum": 26534,
        "backgroundMean": 222.80555555555554,
        "net": 53676,
        "warnings": [
          "EXTRA_LANES_IGNORED",
          "LOW_LANE_SEPARATION",
          "CLIPPED_PIXELS"
        ],
        "ratio": 0.309883
      },
      {
        "lane": 4,
        "band": {
          "x": 283,
          "y": 187,
          "width": 3,
          "height": 14
        },
        "background": {
          "x": 283,
          "y": 203,
          "width": 3,
          "height": 12
        },
        "bandSum": 6036,
        "backgroundMean": 222.97222222222223,
        "net": 3328.833333333334,
        "warnings": [
          "EXTRA_LANES_IGNORED",
          "LOW_LANE_SEPARATION"
        ],
        "ratio": 0.019218
      },
      {
        "lane": 5,
        "band": {
          "x": 286,
          "y": 188,
          "width": 26,
          "height": 16
        },
        "background": {
          "x": 286,
          "y": 206,
          "width": 26,
          "height": 12
        },
        "bandSum": 30073,
        "backgroundMean": 222.15705128205127,
        "net": 62344.33333333333,
        "warnings": [
          "EXTRA_LANES_IGNORED",
          "LOW_LANE_SEPARATION",
          "CLIPPED_PIXELS"
        ],
        "ratio": 0.359927
      },
      {
        "lane": 6,
        "band": {
          "x": 312,
          "y": 189,
          "width": 26,
          "height": 13
        },
        "background": {
          "x": 312,
          "y": 204,
          "width": 26,
          "height": 12
        },
        "bandSum": 30473,
        "backgroundMean": 223.19230769230768,
        "net": 44966,
        "warnings": [
          "EXTRA_LANES_IGNORED",
          "LOW_LANE_SEPARATION",
          "CLIPPED_PIXELS"
        ],
        "ratio": 0.259598
      }
    ]
  },
  {
    "file": "CST-cst-4370-p-erk12-01",
    "vendor": "CST",
    "caption": "Western blot analysis of extracts from various cell lines treated with TPA (200nM, 4 hr) or PDGF (100ng/mL, 10 min) as indicated, using Phospho-p44/42 MAPK (Erk1/2) (Thr202/Tyr204) (D13.14.4E) XP ® Rabbit mAb (upper), p44/42 MAPK (Erk1/2) (137F5) Rabbit mAb #4695 (middle), or β-Actin (D6A8) Rabbit mAb #8457 (lower).",
    "width": 1141,
    "height": 768,
    "bitDepth": 8,
    "laneCount": 6,
    "backgroundMethod": "local",
    "signal": "dark",
    "lanes": [
      {
        "lane": 1,
        "band": {
          "x": 310,
          "y": 235,
          "width": 35,
          "height": 92
        },
        "background": {
          "x": 310,
          "y": 329,
          "width": 35,
          "height": 12
        },
        "bandSum": 670662,
        "backgroundMean": 227.2357142857143,
        "net": 61037,
        "warnings": [
          "EXTRA_LANES_IGNORED"
        ],
        "ratio": 1
      },
      {
        "lane": 2,
        "band": {
          "x": 402,
          "y": 284,
          "width": 26,
          "height": 21
        },
        "background": {
          "x": 402,
          "y": 270,
          "width": 26,
          "height": 12
        },
        "bandSum": 79984,
        "backgroundMean": 225.2596153846154,
        "net": 43007.75,
        "warnings": [
          "EXTRA_LANES_IGNORED"
        ],
        "ratio": 0.704618
      },
      {
        "lane": 3,
        "band": {
          "x": 481,
          "y": 286,
          "width": 37,
          "height": 22
        },
        "background": {
          "x": 481,
          "y": 272,
          "width": 37,
          "height": 12
        },
        "bandSum": 98122,
        "backgroundMean": 223.74099099099098,
        "net": 84003.16666666666,
        "warnings": [
          "EXTRA_LANES_IGNORED"
        ],
        "ratio": 1.376266
      },
      {
        "lane": 4,
        "band": {
          "x": 521,
          "y": 282,
          "width": 35,
          "height": 27
        },
        "background": {
          "x": 521,
          "y": 311,
          "width": 35,
          "height": 12
        },
        "bandSum": 125929,
        "backgroundMean": 216.73809523809524,
        "net": 78888.5,
        "warnings": [
          "EXTRA_LANES_IGNORED"
        ],
        "ratio": 1.29247
      },
      {
        "lane": 5,
        "band": {
          "x": 556,
          "y": 281,
          "width": 5,
          "height": 30
        },
        "background": {
          "x": 556,
          "y": 313,
          "width": 5,
          "height": 12
        },
        "bandSum": 29365,
        "backgroundMean": 227.3,
        "net": 4730,
        "warnings": [
          "EXTRA_LANES_IGNORED"
        ],
        "ratio": 0.077494
      },
      {
        "lane": 6,
        "band": {
          "x": 561,
          "y": 284,
          "width": 47,
          "height": 28
        },
        "background": {
          "x": 561,
          "y": 314,
          "width": 47,
          "height": 12
        },
        "bandSum": 145231,
        "backgroundMean": 205.9290780141844,
        "net": 125771.66666666669,
        "warnings": [
          "EXTRA_LANES_IGNORED",
          "CLIPPED_PIXELS"
        ],
        "ratio": 2.060581
      }
    ]
  },
  {
    "file": "CST-cst-4060-p-akt-s473-01",
    "vendor": "CST",
    "caption": "Western blot analysis of extracts from various cell lines, untreated (-) or treated (+) as indicated with human insulin (100 nM, 20 min), mouse PDGF-BB (100 ng/ml, 20 min), or human Insulin-like Growth Factor I (hIGF-I) (100 ng/ml; 5 min), using Phospho-Akt (Ser473) (D9E) XP® Rabbit mAb (upper) or Akt (pan) (C67E7) Rabbit mAb #4691 (lower).",
    "width": 1141,
    "height": 768,
    "bitDepth": 8,
    "laneCount": 3,
    "backgroundMethod": "local",
    "signal": "dark",
    "lanes": [
      {
        "lane": 1,
        "band": {
          "x": 310,
          "y": 235,
          "width": 24,
          "height": 46
        },
        "background": {
          "x": 310,
          "y": 283,
          "width": 24,
          "height": 12
        },
        "bandSum": 96556,
        "backgroundMean": 158.87152777777777,
        "net": 78838.16666666666,
        "warnings": [
          "LOW_LANE_SEPARATION",
          "CLIPPED_PIXELS"
        ],
        "ratio": 1
      },
      {
        "lane": 2,
        "band": {
          "x": 382,
          "y": 277,
          "width": 34,
          "height": 22
        },
        "background": {
          "x": 382,
          "y": 263,
          "width": 34,
          "height": 12
        },
        "bandSum": 52208,
        "backgroundMean": 206.7892156862745,
        "net": 102470.33333333331,
        "warnings": [
          "LOW_LANE_SEPARATION",
          "CLIPPED_PIXELS"
        ],
        "ratio": 1.299755
      },
      {
        "lane": 3,
        "band": {
          "x": 471,
          "y": 274,
          "width": 38,
          "height": 23
        },
        "background": {
          "x": 471,
          "y": 260,
          "width": 38,
          "height": 12
        },
        "bandSum": 69343,
        "backgroundMean": 212.94078947368422,
        "net": 116767.25,
        "warnings": [
          "LOW_LANE_SEPARATION",
          "CLIPPED_PIXELS"
        ],
        "ratio": 1.481101
      }
    ]
  },
  {
    "file": "CST-cst-4695-erk12-01",
    "vendor": "CST",
    "caption": "Western blot analysis of extracts from various cell lines using p44/42 MAPK (Erk1/2) (137F5) Rabbit mAb.",
    "width": 1141,
    "height": 768,
    "bitDepth": 8,
    "laneCount": 6,
    "backgroundMethod": "local",
    "signal": "dark",
    "lanes": [
      {
        "lane": 1,
        "band": {
          "x": 240,
          "y": 423,
          "width": 62,
          "height": 51
        },
        "background": {
          "x": 240,
          "y": 409,
          "width": 62,
          "height": 12
        },
        "bandSum": 238375,
        "backgroundMean": 202.48924731182797,
        "net": 401896,
        "warnings": [
          "LOW_LANE_SEPARATION",
          "CLIPPED_PIXELS"
        ],
        "ratio": 1
      },
      {
        "lane": 2,
        "band": {
          "x": 302,
          "y": 419,
          "width": 57,
          "height": 39
        },
        "background": {
          "x": 302,
          "y": 405,
          "width": 57,
          "height": 12
        },
        "bandSum": 170803,
        "backgroundMean": 203.12865497076024,
        "net": 280752,
        "warnings": [
          "LOW_LANE_SEPARATION",
          "CLIPPED_PIXELS"
        ],
        "ratio": 0.698569
      },
      {
        "lane": 3,
        "band": {
          "x": 359,
          "y": 411,
          "width": 62,
          "height": 55
        },
        "background": {
          "x": 359,
          "y": 397,
          "width": 62,
          "height": 12
        },
        "bandSum": 247273,
        "backgroundMean": 194.16263440860214,
        "net": 414821.58333333326,
        "warnings": [
          "LOW_LANE_SEPARATION",
          "CLIPPED_PIXELS"
        ],
        "ratio": 1.032162
      },
      {
        "lane": 4,
        "band": {
          "x": 421,
          "y": 419,
          "width": 65,
          "height": 45
        },
        "background": {
          "x": 421,
          "y": 405,
          "width": 65,
          "height": 12
        },
        "bandSum": 205692,
        "backgroundMean": 201.84230769230768,
        "net": 384696.75,
        "warnings": [
          "LOW_LANE_SEPARATION",
          "CLIPPED_PIXELS"
        ],
        "ratio": 0.957205
      },
      {
        "lane": 5,
        "band": {
          "x": 486,
          "y": 415,
          "width": 60,
          "height": 52
        },
        "background": {
          "x": 486,
          "y": 469,
          "width": 60,
          "height": 12
        },
        "bandSum": 231703,
        "backgroundMean": 201.94027777777777,
        "net": 398350.6666666666,
        "warnings": [
          "LOW_LANE_SEPARATION",
          "CLIPPED_PIXELS"
        ],
        "ratio": 0.991178
      },
      {
        "lane": 6,
        "band": {
          "x": 546,
          "y": 404,
          "width": 61,
          "height": 53
        },
        "background": {
          "x": 546,
          "y": 390,
          "width": 61,
          "height": 12
        },
        "bandSum": 214638,
        "backgroundMean": 198.95901639344262,
        "net": 428596.5,
        "warnings": [
          "LOW_LANE_SEPARATION",
          "CLIPPED_PIXELS"
        ],
        "ratio": 1.066436
      }
    ]
  },
  {
    "file": "CST-cst-4695-erk12-03_16",
    "width": 480,
    "height": 360,
    "bitDepth": 16,
    "laneCount": 6,
    "backgroundMethod": "local",
    "signal": "dark",
    "lanes": [
      {
        "lane": 1,
        "band": {
          "x": 40,
          "y": 150,
          "width": 44,
          "height": 32
        },
        "background": {
          "x": 40,
          "y": 200,
          "width": 44,
          "height": 24
        },
        "bandSum": 19314136,
        "backgroundMean": 945.4318181818181,
        "net": 17982968,
        "warnings": [],
        "ratio": 1
      },
      {
        "lane": 2,
        "band": {
          "x": 110,
          "y": 150,
          "width": 44,
          "height": 32
        },
        "background": {
          "x": 110,
          "y": 200,
          "width": 44,
          "height": 24
        },
        "bandSum": 24706166,
        "backgroundMean": 946.3977272727273,
        "net": 23373638,
        "warnings": [],
        "ratio": 1.299765
      },
      {
        "lane": 3,
        "band": {
          "x": 180,
          "y": 150,
          "width": 44,
          "height": 32
        },
        "background": {
          "x": 180,
          "y": 200,
          "width": 44,
          "height": 24
        },
        "bandSum": 30107857,
        "backgroundMean": 949.9545454545455,
        "net": 28770321,
        "warnings": [],
        "ratio": 1.599865
      },
      {
        "lane": 4,
        "band": {
          "x": 250,
          "y": 150,
          "width": 44,
          "height": 32
        },
        "background": {
          "x": 250,
          "y": 200,
          "width": 44,
          "height": 24
        },
        "bandSum": 35506545,
        "backgroundMean": 943.8096590909091,
        "net": 34177661,
        "warnings": [],
        "ratio": 1.900557
      },
      {
        "lane": 5,
        "band": {
          "x": 320,
          "y": 150,
          "width": 44,
          "height": 32
        },
        "background": {
          "x": 320,
          "y": 200,
          "width": 44,
          "height": 24
        },
        "bandSum": 40859744,
        "backgroundMean": 951.314393939394,
        "net": 39520293.333333336,
        "warnings": [],
        "ratio": 2.197651
      },
      {
        "lane": 6,
        "band": {
          "x": 390,
          "y": 150,
          "width": 44,
          "height": 32
        },
        "background": {
          "x": 390,
          "y": 200,
          "width": 44,
          "height": 24
        },
        "bandSum": 46240419,
        "backgroundMean": 949.0369318181819,
        "net": 44904175,
        "warnings": [],
        "ratio": 2.497039
      }
    ]
  },
  {
    "file": "Proteintech-ptg-60008-1-Ig-actb-01_16",
    "width": 480,
    "height": 360,
    "bitDepth": 16,
    "laneCount": 6,
    "backgroundMethod": "local",
    "signal": "dark",
    "lanes": [
      {
        "lane": 1,
        "band": {
          "x": 40,
          "y": 150,
          "width": 44,
          "height": 32
        },
        "background": {
          "x": 40,
          "y": 200,
          "width": 44,
          "height": 24
        },
        "bandSum": 19314136,
        "backgroundMean": 945.4318181818181,
        "net": 17982968,
        "warnings": [],
        "ratio": 1
      },
      {
        "lane": 2,
        "band": {
          "x": 110,
          "y": 150,
          "width": 44,
          "height": 32
        },
        "background": {
          "x": 110,
          "y": 200,
          "width": 44,
          "height": 24
        },
        "bandSum": 24706166,
        "backgroundMean": 946.3977272727273,
        "net": 23373638,
        "warnings": [],
        "ratio": 1.299765
      },
      {
        "lane": 3,
        "band": {
          "x": 180,
          "y": 150,
          "width": 44,
          "height": 32
        },
        "background": {
          "x": 180,
          "y": 200,
          "width": 44,
          "height": 24
        },
        "bandSum": 30107857,
        "backgroundMean": 949.9545454545455,
        "net": 28770321,
        "warnings": [],
        "ratio": 1.599865
      },
      {
        "lane": 4,
        "band": {
          "x": 250,
          "y": 150,
          "width": 44,
          "height": 32
        },
        "background": {
          "x": 250,
          "y": 200,
          "width": 44,
          "height": 24
        },
        "bandSum": 35506545,
        "backgroundMean": 943.8096590909091,
        "net": 34177661,
        "warnings": [],
        "ratio": 1.900557
      },
      {
        "lane": 5,
        "band": {
          "x": 320,
          "y": 150,
          "width": 44,
          "height": 32
        },
        "background": {
          "x": 320,
          "y": 200,
          "width": 44,
          "height": 24
        },
        "bandSum": 40859744,
        "backgroundMean": 951.314393939394,
        "net": 39520293.333333336,
        "warnings": [],
        "ratio": 2.197651
      },
      {
        "lane": 6,
        "band": {
          "x": 390,
          "y": 150,
          "width": 44,
          "height": 32
        },
        "background": {
          "x": 390,
          "y": 200,
          "width": 44,
          "height": 24
        },
        "bandSum": 46240419,
        "backgroundMean": 949.0369318181819,
        "net": 44904175,
        "warnings": [],
        "ratio": 2.497039
      }
    ]
  }
]
```
