## Supplementary Material S1: verification records, scripts and figure source data for "WispLab: open-source browser workbenches for laboratory image and qPCR analysis with reference-based verification": engine.stdout.log

```
候选 8 张 + 16 位对照 2 张
合成 16 位图 CST-cst-4695-erk12-03_16（真值 net 见 truth_16.json）
合成 16 位图 Proteintech-ptg-60008-1-Ig-actb-01_16（真值 net 见 truth_16.json）
阶段 1 完成：sips 暂存 + 16 位合成图
✓ CST-cst-4970-beta-actin-01（8 位，laneCount=6，正net 6/6）
✗ CST-cst-4970-beta-actin-02: Only grayscale and RGB TIFF images are supported.
✓ CST-cst-4370-p-erk12-01（8 位，laneCount=6，正net 6/6）
✗ CST-cst-4370-p-erk12-03: 条带提议全部失败（记录为失败案例）
skip CST-cst-4370-p-erk12-04: 无条带配置
✓ CST-cst-4060-p-akt-s473-01（8 位，laneCount=3，正net 3/3）
skip CST-cst-4060-p-akt-s473-03: 无条带配置
✓ CST-cst-4695-erk12-01（8 位，laneCount=6，正net 6/6）
✓ CST-cst-4695-erk12-03_16（16 位，laneCount=6，正net 6/6）
✓ Proteintech-ptg-60008-1-Ig-actb-01_16（16 位，laneCount=6，正net 6/6）
阶段 2 完成：6 张测量 → app_results.json

完成：6 张 → <LOCAL_TEMP>/data
```
