## Supplementary Material S1: verification records, scripts and figure source data for "WispLab: open-source browser workbenches for laboratory image and qPCR analysis with reference-based verification": historical-app-comparison.json

```
[
  {
    "file": "CST-cst-4970-beta-actin-01",
    "geometry_equal": true,
    "all_net_values_equal": true
  },
  {
    "file": "CST-cst-4370-p-erk12-01",
    "geometry_equal": true,
    "all_net_values_equal": true
  },
  {
    "file": "CST-cst-4060-p-akt-s473-01",
    "geometry_equal": true,
    "all_net_values_equal": true
  },
  {
    "file": "CST-cst-4695-erk12-01",
    "geometry_equal": true,
    "all_net_values_equal": true
  },
  {
    "file": "CST-cst-4695-erk12-03_16",
    "geometry_equal": true,
    "all_net_values_equal": true
  },
  {
    "file": "Proteintech-ptg-60008-1-Ig-actb-01_16",
    "geometry_equal": true,
    "all_net_values_equal": true
  }
]
```
