## Supplementary Material S1: verification records, scripts and figure source data for "WispLab: open-source browser workbenches for laboratory image and qPCR analysis with reference-based verification": ratio_comparison.json

```
{
  "rows": [
    {
      "image": "CST-cst-4970-beta-actin-01",
      "lane": 1,
      "app_ratio": 1.0,
      "reference_ratio": 1.0,
      "absolute_difference": 0.0
    },
    {
      "image": "CST-cst-4970-beta-actin-01",
      "lane": 2,
      "app_ratio": 0.01565452754011416,
      "reference_ratio": 0.01565452754011416,
      "absolute_difference": 0.0
    },
    {
      "image": "CST-cst-4970-beta-actin-01",
      "lane": 3,
      "app_ratio": 0.30988257300218225,
      "reference_ratio": 0.30988257300218225,
      "absolute_difference": 0.0
    },
    {
      "image": "CST-cst-4970-beta-actin-01",
      "lane": 4,
      "app_ratio": 0.019218038572709678,
      "reference_ratio": 0.019218038572709678,
      "absolute_difference": 0.0
    },
    {
      "image": "CST-cst-4970-beta-actin-01",
      "lane": 5,
      "app_ratio": 0.3599266418033954,
      "reference_ratio": 0.3599266418033954,
      "absolute_difference": 0.0
    },
    {
      "image": "CST-cst-4970-beta-actin-01",
      "lane": 6,
      "app_ratio": 0.25959795397600655,
      "reference_ratio": 0.25959795397600655,
      "absolute_difference": 0.0
    },
    {
      "image": "CST-cst-4370-p-erk12-01",
      "lane": 1,
      "app_ratio": 1.0,
      "reference_ratio": 1.0,
      "absolute_difference": 0.0
    },
    {
      "image": "CST-cst-4370-p-erk12-01",
      "lane": 2,
      "app_ratio": 0.704617690908793,
      "reference_ratio": 0.704617690908793,
      "absolute_difference": 0.0
    },
    {
      "image": "CST-cst-4370-p-erk12-01",
      "lane": 3,
      "app_ratio": 1.3762663084140219,
      "reference_ratio": 1.3762663084140219,
      "absolute_difference": 0.0
    },
    {
      "image": "CST-cst-4370-p-erk12-01",
      "lane": 4,
      "app_ratio": 1.2924701410619788,
      "reference_ratio": 1.2924701410619788,
      "absolute_difference": 0.0
    },
    {
      "image": "CST-cst-4370-p-erk12-01",
      "lane": 5,
      "app_ratio": 0.0774939790618805,
      "reference_ratio": 0.0774939790618805,
      "absolute_difference": 0.0
    },
    {
      "image": "CST-cst-4370-p-erk12-01",
      "lane": 6,
      "app_ratio": 2.060580740643654,
      "reference_ratio": 2.060580740643654,
      "absolute_difference": 0.0
    },
    {
      "image": "CST-cst-4060-p-akt-s473-01",
      "lane": 1,
      "app_ratio": 1.0,
      "reference_ratio": 1.0,
      "absolute_difference": 0.0
    },
    {
      "image": "CST-cst-4060-p-akt-s473-01",
      "lane": 2,
      "app_ratio": 1.2997554061167496,
      "reference_ratio": 1.2997554061167496,
      "absolute_difference": 0.0
    },
    {
      "image": "CST-cst-4060-p-akt-s473-01",
      "lane": 3,
      "app_ratio": 1.481100524492156,
      "reference_ratio": 1.481100524492156,
      "absolute_difference": 0.0
    },
    {
      "image": "CST-cst-4695-erk12-01",
      "lane": 1,
      "app_ratio": 1.0,
      "reference_ratio": 1.0,
      "absolute_difference": 0.0
    },
    {
      "image": "CST-cst-4695-erk12-01",
      "lane": 2,
      "app_ratio": 0.6985687839640106,
      "reference_ratio": 0.6985687839640106,
      "absolute_difference": 0.0
    },
    {
      "image": "CST-cst-4695-erk12-01",
      "lane": 3,
      "app_ratio": 1.0321615127628372,
      "reference_ratio": 1.0321615127628372,
      "absolute_difference": 0.0
    },
    {
      "image": "CST-cst-4695-erk12-01",
      "lane": 4,
      "app_ratio": 0.9572047246053705,
      "reference_ratio": 0.9572047246053705,
      "absolute_difference": 0.0
    },
    {
      "image": "CST-cst-4695-erk12-01",
      "lane": 5,
      "app_ratio": 0.9911784806682988,
      "reference_ratio": 0.9911784806682988,
      "absolute_difference": 0.0
    },
    {
      "image": "CST-cst-4695-erk12-01",
      "lane": 6,
      "app_ratio": 1.0664363417401517,
      "reference_ratio": 1.0664363417401517,
      "absolute_difference": 0.0
    }
  ],
  "maximum_absolute_difference": 0.0
}
```
