## Supplementary Material S1: verification records, scripts and figure source data for "WispLab: open-source browser workbenches for laboratory image and qPCR analysis with reference-based verification": reference.stdout.log

```
== CST-cst-4970-beta-actin-01（8-bit real vs 独立参考）
  泳道 1: 应用 173214.0 / 参考 173214.0（相对差 0.00e+00）
  泳道 2: 应用 2711.6 / 参考 2711.6（相对差 0.00e+00）
  泳道 3: 应用 53676.0 / 参考 53676.0（相对差 0.00e+00）
  泳道 4: 应用 3328.8 / 参考 3328.8（相对差 0.00e+00）
  泳道 5: 应用 62344.3 / 参考 62344.3（相对差 0.00e+00）
  泳道 6: 应用 44966.0 / 参考 44966.0（相对差 0.00e+00）
== CST-cst-4370-p-erk12-01（8-bit real vs 独立参考）
  泳道 1: 应用 61037.0 / 参考 61037.0（相对差 0.00e+00）
  泳道 2: 应用 43007.8 / 参考 43007.8（相对差 0.00e+00）
  泳道 3: 应用 84003.2 / 参考 84003.2（相对差 0.00e+00）
  泳道 4: 应用 78888.5 / 参考 78888.5（相对差 0.00e+00）
  泳道 5: 应用 4730.0 / 参考 4730.0（相对差 0.00e+00）
  泳道 6: 应用 125771.7 / 参考 125771.7（相对差 0.00e+00）
== CST-cst-4060-p-akt-s473-01（8-bit real vs 独立参考）
  泳道 1: 应用 78838.2 / 参考 78838.2（相对差 0.00e+00）
  泳道 2: 应用 102470.3 / 参考 102470.3（相对差 0.00e+00）
  泳道 3: 应用 116767.2 / 参考 116767.2（相对差 0.00e+00）
== CST-cst-4695-erk12-01（8-bit real vs 独立参考）
  泳道 1: 应用 401896.0 / 参考 401896.0（相对差 0.00e+00）
  泳道 2: 应用 280752.0 / 参考 280752.0（相对差 0.00e+00）
  泳道 3: 应用 414821.6 / 参考 414821.6（相对差 0.00e+00）
  泳道 4: 应用 384696.8 / 参考 384696.8（相对差 0.00e+00）
  泳道 5: 应用 398350.7 / 参考 398350.7（相对差 0.00e+00）
  泳道 6: 应用 428596.5 / 参考 428596.5（相对差 0.00e+00）
== CST-cst-4695-erk12-03_16（16-bit synthetic vs 构造真值）
  泳道 1: 应用 17982968.0 / 参考 17982968.0（相对差 0.00e+00）
  泳道 2: 应用 23373638.0 / 参考 23373638.0（相对差 0.00e+00）
  泳道 3: 应用 28770321.0 / 参考 28770321.0（相对差 0.00e+00）
  泳道 4: 应用 34177661.0 / 参考 34177661.0（相对差 0.00e+00）
  泳道 5: 应用 39520293.3 / 参考 39520293.3（相对差 0.00e+00）
  泳道 6: 应用 44904175.0 / 参考 44904175.0（相对差 0.00e+00）
== Proteintech-ptg-60008-1-Ig-actb-01_16（16-bit synthetic vs 构造真值）
  泳道 1: 应用 17982968.0 / 参考 17982968.0（相对差 0.00e+00）
  泳道 2: 应用 23373638.0 / 参考 23373638.0（相对差 0.00e+00）
  泳道 3: 应用 28770321.0 / 参考 28770321.0（相对差 0.00e+00）
  泳道 4: 应用 34177661.0 / 参考 34177661.0（相对差 0.00e+00）
  泳道 5: 应用 39520293.3 / 参考 39520293.3（相对差 0.00e+00）
  泳道 6: 应用 44904175.0 / 参考 44904175.0（相对差 0.00e+00）

8 位最大相对差 0.00e+00；16 位对真值最大相对差 0.00e+00 → reference_comparison.json
```
