## Supplementary Material S1: verification records, scripts and figure source data for "WispLab: open-source browser workbenches for laboratory image and qPCR analysis with reference-based verification": run-report.json

```
{
  "git_commit": "6bc90cec4422d3e414629ce3d78b639c75279588",
  "started_utc": "2026-10-18T05:56:06.815025+00:00",
  "status": "passed",
  "operation": "Fresh pinned decode/proposal/local-background measurement plus independent Python reference; no ImageJ.",
  "dependency_install": "Existing node_modules reused. Image conversion uses macOS sips.",
  "node": "v22.22.0",
  "source_corpus_manifest_sha256": "2584f23622345d17d4bcffda6254238c66766a53f4a9fc457ad0d8511ae947f1",
  "source_file_sha256": {
    "playwright.vision.config.ts": "6c20ab61488fcb1ade7724c132271b9aba8ae8141bc6ea142eccbf6fc216b1e5",
    "README.en.md": "bd6c75d4ef82c1c56014f7b361600ef514a20210aab2ae1ea4f3cd999e2078ba",
    "index.html": "ec0fe92ac030362fc699ceaf172774ebb1f053a0937f9946e198ab3795d8adac",
    "LICENSE": "3cd2d1fed1a8a40d46295ac18c1d9dc8aaa447a44f3c39b163536a95f3bd270b",
    "CHANGELOG.md": "85c01be09021f22a215abbbba1966a762f858ae78662987d6b2d1c0e2ff1d78a",
    "CITATION.cff": "dcf8daad9b860891c45b121b3970f1962dea297476278790761612e9584c7915",
    "README.md": "26f1afdf6f60559c0b500186473592b7267111a0cd4c189d5a4475ac4b8212b6",
    ".gitignore": "1d598e61250b9c3e4bf0f9b9560981db82c1f68f98547b60ac279bbd9c1622b7",
    "package-lock.json": "e69966bab51795b7122c2c01414bcea3757fd84f58bb5cfc3b43b02970fd0c40",
    "package.json": "97554ea615099b97fd5401c251f48d8abf5045ffe8567936fae1a549cd742af0",
    "CONTRIBUTING.md": "d33b923d80146bf9d69010ff2d10e254508fb5b6576ad596aabc95c59bd37221",
    "tsconfig.json": "153114c18ab83347dbd3199d779976a7812be374d39f66b0d1b6c17b80cec3c0",
    "playwright.config.ts": "4e7b3c69b765241980b9317dbecfb24a6944b689be1a543d1367382b31139229",
    "DISTRIBUTION.md": "2c0203013ccfdc0eaca7998cd5d606ff7a53b038e5e75a1d4c1b9ba1226f8230",
    "vite.config.ts": "8c1f9fb26952c4146cb97261f04ce97aabcc84b3c35b1d4e5d8241cfad8d9f08",
    "vitest.config.ts": "5f7f29a09b43a00b87109678640c6adae746fbdb4e25bcc62cdd34688250b44f",
    "tests/vision-e2e/settings.spec.ts": "dde381d639e4ea179a2a1fc9f90dc44bf371ece4e7fad355410c65a837dd542b",
    "tests/e2e/real-images.spec.ts": "feed266dcdf8dcf1986d411b7fda01673a1019bcc51aa8cfa2b2c1dc888bac98",
    "tests/e2e/quick.spec.ts": "1c856b13681481e119d794d3e80426fd4dc806aa4e0604d812ec3050b807d673",
    "tests/e2e/language.spec.ts": "569bc88c90041f898dfa7cc2e128747403aef12243a7328c8af1d61b8c8a95f7",
    "tests/e2e/home.spec.ts": "5f560f7ebd4d65abd4e246c7a47d67a873e2f1179495fc5e35b37c6bad982b97",
    "tests/e2e/workflow.spec.ts": "983fa6899f40b5d0adabd29457d96ecd6e5cea9d3c998ee4739b3cd48efa7ad9",
    "tests/e2e/single.spec.ts": "37c56501ae49b4dbe4eb73af20205fba77fce6e58b7868a4bb0b1a3030c5c8a1",
    "server/local.test.ts": "c662612d78b8b532fd83e1b4a2c97bdd20cc1384286891c08c10146fd76c691a",
    "server/api.ts": "68fc4ba1827c748658a61563112f2f2f9bbeaa78c6c89116bfcb1a159cdb2ce6",
    "server/analyze-api.ts": "b3bb48272b85c27d6bf96319284340e68db52ab489a3a976248bd25613533fd5",
    "server/analyze-api.test.ts": "9eb2ea5f6d679baffaed3860acb2e4174b0d1e0b1ff1d2be9111d1de2cf8aa79",
    "server/local.ts": "396bae5c0456f47886aee627694666ec093ba01d94bff89fe60421c1a741964e",
    "server/api.test.ts": "79f16115649d4dc1fcebd1d15df06c194369be15edc57dbc67dc4475ee9334b3",
    "docs/demo-boundary.md": "6577edce96d5e964e07514651ff9df50067116cb598e3f5591def7645c237531",
    "docs/vision-api.en.md": "a391b9bb8f49f763e4c35c640e83a9e6931258394f81611b7b9256696a5e21b5",
    "docs/architecture.md": "e416d2061998a602fb4f63330d880f94e71c49be9238733d97aa722ec9ef4d79",
    "docs/validation-vision-api.md": "b6bc92364fa00b6ff12e486342c18c981fc362080a0c16bf0dee0eba28a65241",
    "docs/quick-mode.md": "d0860a8406e0afdc34aaf4691b90736de9b31b691f965e7049fa0892ff150f76",
    "docs/real-images.md": "d71f3eaa5ebe0fc30b5af991f054ef03725aa180dcc57d9ed2114bde9f94cf09",
    "docs/automation-design.md": "aa9a4a06a64799a9e24a0a285df77f8ce6f7d3667b8fcb031539808eaae1f449",
    "docs/real-images.en.md": "a17c32a0a3541d3906c7c54ebab4c9f9e72fc71093bd08971b0029af99b09f28",
    "docs/paired-statistics.md": "72acfe370dadca652964f9785ac44c1085fe1b5e9ebab6fc24e76e326bca5478",
    "docs/vision-api.md": "ac95bd34cb60218b018424aa8e683a244ff6cc96da778f196397c2a3ad7532db",
    "docs/validation.md": "d81f3ba2a84f1588789ffbec84992f3123ec0cbd92bfaa9170a87c6773a651a4",
    "docs/privacy.md": "7a3725474744542c23b3b762d593f54304cca1fac7c01a4937bab93ce77b5be9",
    "docs/README.md": "0a920e2362868b9037479eaa375bcf842dd1f014caee81e90a7c469d4ffca911",
    "docs/user-guide.md": "e65ba7f55e5e0cc6d977212cad01542f2230c5814e44a7d8b3baeaa0302c8a9f",
    "docs/methods.md": "d43ba3e3a5b898028aaef3423139865c3fc7ef86fa2686d8494a0afe97256cca",
    "docs/single-strip.md": "0cd5ad9a248aa7d6200f5b285bc74aa84ccf9aeb5dff980f50d407a250e611b8",
    "docs/user-guide.en.md": "efcc09419a5ed679650ffef0df0ce1f99ffe77000e3d051952b8dbafea43300f",
    "docs/validation-real-images.md": "32cbfb4717f04563b0d53157194adc228581ec2b44ccfd048054b07f9d1ed833",
    "docs/publishing-plan.md": "b6604bfc603391d01579a355bbb142b057ee9274e8838c7409b3cf77f95a312f",
    "docs/releases/v0.3.0-alpha.1.md": "45fd3597f43e1d7bbd109b4e5e1a921e3e4f4b710221d26ad6a5bd0f1092d765",
    "docs/releases/ui-refresh-2026-10-16.md": "f69d4584b6372347bb23570a77f8e591b94cdf17596922ac11581d6d1cf76a54",
    "docs/releases/v0.1.0-alpha.1.md": "e57f1b43c463741bdf9d141339decac3eaf704c43373ef010631a7e2973cc675",
    "docs/screenshots/app-analysis.jpg": "70800e5667aa9e13fc3b7eab1981b77577d619a01c8415f43450e699258870ce",
    "docs/screenshots/user-guide-en.jpg": "dfd1c29082c038bab6fa170f83a4faef81fd304f102c7c0e553eee06e727b243",
    "docs/screenshots/user-guide-zh.jpg": "293711410456e72dd7eec5918ad0e3cf99f525efc43f3e527f106341bdc4c839",
    "docs/screenshots/home-indigo.png": "0e126ad660f0787d364768161981fec3ca0dbdb9c1fe03905b8e696a6f312367",
    "docs/screenshots/single-strip-mobile.png": "e1efbf178aeb1fd4c14c59cf4c23e70e9dcfb2bdcb9cc0dfe5d043fc74c08721",
    "docs/screenshots/home-indigo-mobile.png": "32a398e5097760a1aa3eb883c0cceae2c87bd381b5d841c1786582eb21cdd58c",
    "docs/screenshots/repository-home.jpg": "6517ab782c4897983628b3e9db034f8e6d64b0b90f8e78fc8dcc074aaf2fc856",
    "docs/screenshots/single-strip-results.png": "23d3e0f8492b706c79585894c9a3a311c76aeefc1e096066175785236647884e",
    "docs/screenshots/quick-mode-results.png": "c8d7bf3afdf780e43ec72efe3939cfd5edfab58076537f1eddf446b9cfa2c403",
    "docs/screenshots/vision-api-settings.jpg": "b2821d3844f710e472d1a2ea2a8875ddf2cb02d27b02e9e0195e78bc40bd078f",
    "docs/screenshots/README.md": "cfe096243a1054a1557fd32c32e741f68ac0bb9f3dbb35a5089ffbeb252b45f5",
    "docs/screenshots/deployed-home.jpg": "334afa9bfd86684707adf434cd9b0d26ceff79c23dce70eea0b821b5b820dc11",
    "docs/screenshots/quick-mode-home.png": "fdd2579c91cba711aa23529bc66b18160f0b345dbc2f170d35cb180c808762df",
    "docs/screenshots/app-home.jpg": "53751dbd4812efe4e1b3053896e87170e88f97bde96695ca7bbd9f2fe9874e0d",
    "docs/screenshots/single-strip-home.png": "7988bb8465c7394fe6cc387148525e6f93240551c1d5a8a2f50be07219978487",
    "public/examples/example.wbproj.zip": "209d23849b61209fa2afeb6473a7f72629af53a8529ea95403339a25b853b283",
    "public/examples/README.md": "88154fd4ae78ba10f3b0a8d0d79cb489261fddd38a2fc209f4ee675ff5962062",
    "public/examples/manifest.json": "8a46c68d779881d5cd9f09b38d54d1426f906af494111a4d8d0cde6ce4917061",
    "public/examples/example-results.csv": "6a18380f107a1f438ac87a84870a5a9934d28faba715d3228f379eef39fa20d6",
    "public/examples/images/b-target-1000.png": "417ddac651fc1b411bda3614b2985130cf0cce6c233e470ef58c85b3f3a0cede",
    "public/examples/images/a-reference-4000.png": "e08d51ee0e30f70dfdfb56c4addaee101ca94b79830f0bb345a3e5fd59c67ca2",
    "public/examples/images/a-target-4000.png": "e74e41c847533f6ac398b47194133d27057c9a48d087ff4b069e256d7ae379e8",
    "public/examples/images/b-reference-4000.png": "e08d51ee0e30f70dfdfb56c4addaee101ca94b79830f0bb345a3e5fd59c67ca2",
    "public/examples/images/b-reference-1000.png": "5d922cb5cf8b023c3d62b15a89d226d29c562a42cb9a630175a7576de601b153",
    "public/examples/images/a-target-1000.png": "80636cbd2f44c56a4d1630bfad4be574a602f09c869fce2833f32d976d38eb93",
    "public/examples/images/a-reference-1000.png": "f7c2fce455368cef10c3fc4ddaeb0bffc5aaeedb60bd32433a26ae15b8e282b1",
    "public/examples/images/b-target-4000.png": "0f821d41883fd52f7a117953a25e4251066004adb8254f33fcbde7493cffacd0",
    "public/examples/real/example.realwb.zip": "0c5c5077ce707495dc7c27a6771520637f3e06d2b13760e925ae1e1fcd863471",
    "public/examples/real/expected-values.json": "e0b031d74e0ac6e9e9085765275ec33680ba942bb915379950ae37203ddf61e9",
    "public/examples/real/expected-results.csv": "3436c8b81d5520d017d0c30bcbc6729ed601ecf87a3ee8b50f10e3da26fd2368",
    "public/examples/real/README.md": "438b173699f05249a241c4b3e1c60a8e20a8501fa519026edc1df0b73308fbe6",
    "public/examples/real/originals/SYNTHETIC-reference-exp2-16bit.png": "f35042c535de84d3c95d3795a903913467a37d60c07a8f645d8c9650c5f56db0",
    "public/examples/real/originals/SYNTHETIC-target-exp3-8bit.png": "f8c4692e71496addedd01766f5a0be569924344ba2835a260fdc1a29ea058b94",
    "public/examples/real/originals/SYNTHETIC-reference-exp3-8bit.png": "d0be0325508922192e7fe773152206deef26f317d65c983471986732c0af76a0",
    "public/examples/real/originals/SYNTHETIC-target-exp1-8bit.png": "878a8f4dc8c0b694e5efb16aa6e42faf7516759d282a95a3380317ddafb6ccb9",
    "public/examples/real/originals/SYNTHETIC-target-exp2-16bit.png": "c9329c30acf61661d88f1c62a405e417a585ebb36d4fba0fca16c3c6a8012384",
    "public/examples/real/originals/SYNTHETIC-reference-exp1-8bit.png": "be10a5e40878f4e93718b2975d3f675264118ae254b497e1b452e4744183ad97",
    "deployment/wisplab/update.py": "8d5f796f98a9fc54adfa4a89a1f256c34092de091f8f2f179087fb476e9b8f06",
    "deployment/wisplab/test_release.py": "9033fc89422bad02b4252b849ac03b31373af1e27d2a3e0b8a567e4598099f21",
    "deployment/wisplab/release.py": "1d5e78794a3ebcc2d8d7736a4383217958be72222afbd7897a7269aecf006711",
    "deployment/wisplab/OPERATIONS.md": "47133057a558676d67eba56219bc62673303df51775752e15254a07cc43d6e78",
    "deployment/wisplab/deploy.py": "62fe66305638a1e8c4fe6797e8e96eb11a032eaafa1919c0580551ec1d0a9fd7",
    "deployment/wisplab/test_artifact_download.py": "84134fc4722d69e14d69a5afb0cf192324d460bfd6f9052ebffdf166dce73f2a",
    "deployment/wisplab/README.md": "88a1dad9c030e613975478cca61920cff0cba66063b47feb6f83b74628ba099c",
    "deployment/wisplab/test_update.py": "f04d881c261f62f62ed08b362f06eb15a899a545d83e9bfe892c0fcde64709ac",
    "deployment/wisplab/.gitignore": "c85474a7932a5d61f38279a0722821a5344d7c38b7a213c3296ba4de0708224c",
    "deployment/wisplab/test_deploy.py": "69e6a9c9e8a72d2405dabcd8d6aaff2c3b72412a2237b1ed46f713f6ee48f8f5",
    "deployment/wisplab/artifact_download.py": "db07875e93bd1ce6fde48476fa5e2d729eff3bec60d5f67701317070468bb74f",
    "deployment/wisplab/package-release.py": "8d7c3985f4101c9245c827ea2ebcbceea4fa5a60a17b059b0d01f3935bd9bc65",
    "deployment/wisplab/portal/index.html": "03664954d5fcb9530f7e6ac9b126a9623926b69fcd0aa2be619539c740579930",
    "deployment/wisplab/portal/styles.css": "e03e6a7fa40040a845ad6f5e4ee0e124617fee83b37830957728e3a54bd2821e",
    "deployment/wisplab/portal/locale.js": "1f424ce1491918808774bfc0008cfbbf6b2bb0007baaedbed40781b45e062ad3",
    "deployment/wisplab/portal/favicon.svg": "02270227911042e07d65322893c516289630ea9c332b4b86d75290440b73729a",
    "deployment/wisplab/systemd/wisplab-update.service": "dc81a331c49927d4040e478c2b68a2cdbfc1500479bf61ed233bde66c49fc822",
    "deployment/wisplab/systemd/wisplab-update.timer": "86548be63367b1459f3f89aced1d364aca9b77a131a0c0610c95358b9f455122",
    "deployment/wisplab/docs/deployment-notes.md": "1128f4fd5448eee0822300a8162e8570b5a02bf3d19e9aa18892d587225cadb6",
    "deployment/wisplab/docs/automatic-updates.md": "2033f7ccb56f19dda68cb8adfbd4d76158d079ef5564b2b8cf8afe9947ff5047",
    "scripts/collect-metrics.mjs": "5e1442c8bd5f9c8505f9bb0d015b46c52601612a91fdfe768a1f43870b6814ad",
    "scripts/generate-real-example.ts": "e4e80830ec5b423f65cc2f458b7bda56be0cb7afa5d47997fa56dc2152498834",
    "scripts/third-party-notices.mjs": "e4a80ede9ce569a3ce6a8c04e1a457f610ba7c0ac184581dda6b066c902c37cd",
    "scripts/portal-language.check.mjs": "27a5c6b88513c53fb92f265f032200803173f1d79bb784cd8ebc59073d28e451",
    "scripts/package-release.check.mjs": "6e4f106525b6fef848dfbe0069c52990738c983673445ee59e7aa55bed139232",
    "scripts/generate-examples.ts": "18f9f9a19adb7824a5116255d172c81a03d29d49167f64d32ab3fb179122a210",
    "scripts/collect-metrics.check.mjs": "480b7d0e7c6aa17f6309d8423973c7d87003e37ac59074a8219bec83e966fce8",
    "scripts/package-release.mjs": "d6503db47484c1f1e90f43dcf1f5eaaec34200ef3cb84e3aa1524ea0a8f4efab",
    "scripts/imagej-parity/run-parity.ts": "44245b1afc6b780f30422f43f3c55e2dc7105aff425a98a3876f70a4c234d0f0",
    ".github/PULL_REQUEST_TEMPLATE.md": "c8dff199c331b8b7ea4dd859bb29e09987cb9a72151a8909a7a48ee6fd0ce7c1",
    ".github/workflows/pages.yml": "3ce3a7d202c5e338918aa9400ffe12dde0317731c5709b3aa4456cbd31fa9d6a",
    ".github/workflows/metrics.yml": "adf178cdde5fc31e812b629b2bd456a0f05fe1fa1707be34ac3b253aef2464e9",
    ".github/workflows/ci.yml": "7c8f31fdceb4e4719e5a3b4fde80bc6c94760dfdbfba5db8dd63eb770ef67293",
    ".github/ISSUE_TEMPLATE/feature_request.md": "6b91b845038fff627c9923294c80eb9a360b7f6a8a04e0a33c8bc38066661a10",
    ".github/ISSUE_TEMPLATE/bug_report.md": "e3d7fad8fc3a11f79d8505ba461a3da4256800c85aab92d1995b998fcc8480bf",
    ".github/ISSUE_TEMPLATE/validation_report.md": "760e334bf3139010d2ad706846332ac6583815b2b81a40383a7a709c22930488",
    "src/SuiteNav.tsx": "076101eab4da097e7482046f320ac3c84f8fbae567cf706628e68982f6ae312b",
    "src/App.tsx": "25191f41a72b7985d4500494e8cb5c3200a95de2cd712efe5e5d4af40ac8fbd9",
    "src/main.tsx": "42d57e22f840fe711a9013a60dae35b82ec3a9be3497b843005f469f15567d91",
    "src/theme.css": "51bccbc0dbbbed55dbf9fb7882e59b14277c26647984504ac545dea57829b4eb",
    "src/home.css": "fa70e0afcb6bc233c85d77ce3cab8a18ece657924966e9df51c6ff5168bee791",
    "src/styles.css": "9b7c0dbcc638ecdbcdd491f180b7cdaad2ffad89f4f84bed83cb4b27b7cb6a41",
    "src/i18n.ts": "ad4e396a5092b4309c9f83dc99eb27a7396187d9cb117386990b9ce841e49b6a",
    "src/LanguageSwitch.tsx": "c8108afda0c90e5aa1787d1daf3db85605634f56e2741faa578d53609c491c5b",
    "src/messages.ts": "06d73a446d11147d292398e9cfc56e3fe33fcfd4d7ba6ba0556d68feaf0838f8",
    "src/Home.tsx": "0c201df9a70e31b296cfa146dc2d930b90cb0ca8b9833b734d3744aa25436a5f",
    "src/i18n.test.ts": "8c0cb81f190cdd46df284e45d280b5319343fdb39e9bc5af91e7c356112ca8b0",
    "src/guide/user-guide.css": "d06f72475924495f3e4446b1ce564b325e75e2100ca766c403282dce826edf8b",
    "src/guide/UserGuide.tsx": "fb9c4d18ec3020a6c73a3448c24ec8b59127bf7b878baa0128a456c1ba80b1d4",
    "src/core/fixtures.ts": "dca0e8bfe32cb88e023155b8ef65ba762567576fd77d4b4a8c95f0497aa4ebaf",
    "src/core/domain.test.ts": "3a185ee69c2ec3da9fd819478122ab0a488cc6ac8b1b3bea642a7333fe31e8ff",
    "src/core/persistence.test.ts": "2455e08aeb14d602b6beed0087f1ca7b9050e3e02ee4dcd70f3a83ead12a0a65",
    "src/core/project-io.ts": "53f5ac62883b5def564b422a622a4a1c26b9f08ec9c4b36a3237f51d5b4e36a2",
    "src/core/types.ts": "133bf3734d20827d43d514276ebf221e13c09507c9508bbf563c02fc44bc0b6b",
    "src/core/index.ts": "56deaae8276148e1ea775d5cf2e7280a2bfe76eddab5ad6bfddf8d10b33b4713",
    "src/core/domain.ts": "d358e27d2c3136e1f5b0a55fec7ea1eca368a94416ee8632a417aacd4b3f052a",
    "src/real/jstat.d.ts": "b8100887ad1916ae30e7d04923bebb1a9f4ae93c368baebccbb415fdee8837c7",
    "src/real/figure-compose.ts": "60f64e1ee40734a4f9510f49d959dde96a2be1efe73e45c085fe2b6cf608de82",
    "src/real/analysis-report.test.ts": "f39cb938ef85de674c40e5ca7a43d2d721a1dd056228c246a8f4f577febc70f9",
    "src/real/RealWorkbench.tsx": "2d548d2e9dc9ff82a5bdaa534650aa5f9d18c158829cbdeea216d9056ab644b1",
    "src/real/model.test.ts": "57c598091510bb676a63b11fd8e475e0e489b22be2f545ac55ded89e60ff472c",
    "src/real/real-workbench.css": "c9c3d73047828d27923a4ead9bdad930bcaa2b757e18b1b0ba78d6645adf7780",
    "src/real/statistics.ts": "d9d9571b790f96cd14d33f367878e367630c68843b88d09d47817b4a25443369",
    "src/real/vision-candidates.test.ts": "df881715be9c6de1a873bb9125746abb2f3c1226f57b51bd7b3d3fd89c55bbd4",
    "src/real/figure-compose.test.ts": "237c5d11af548f0458fc0f733dfb6c054b14670d11a83600dbd5d6e0bb1fbe55",
    "src/real/model.ts": "eb8f812fe5d8c98cad3e48299efba8fc0bc6c3b36c2e70fae9faf5bc321d0f80",
    "src/real/figure-export.ts": "e0a0ef2da2d53e51a58e2f3d1287a6ccb30cb5b05c72bfc605699d78daea0c0b",
    "src/real/rolling-ball.parity.test.ts": "1d1f20e05d3fc2371e2d8a1441e8dd6c672595884c68a690cd77372c8c50a120",
    "src/real/rolling-ball.test.ts": "50e9daa55501a0366e923554313e80c84ceb2eb8d54ae6639dbde934d3bf7227",
    "src/real/figure-export.test.ts": "c15d76f10ba8b26f12084b65e14505114bdee2369443db52023dc1df1deff8e1",
    "src/real/rolling-ball.parity.ts": "e910feb68e69d8fcc4702a52ac8691d9a0806c1861dcc652233eaff5248e8eaf",
    "src/real/rolling-ball.ts": "991c8ae057a6277d7da74abc2be6d76360b9974b60b22c0934f6bfffda444f38",
    "src/real/vision-candidates.ts": "5fd57bd6231c1d468d7c7d8659eee455c39a6433688592d988182fb36d2ada19",
    "src/real/pixels.ts": "a1cbb0bdb2314492bf7f02db3510aea3eaae603c86cf17771160420314916d4f",
    "src/real/pixels.test.ts": "48dfe416077cc055df24b7cea21514ca4cfc98e4c0820c1ed41d027b5647f74d",
    "src/real/analysis-report.ts": "f4a54d61e5d828dc109b26a642118fd8161d1bed1f7530489d6833f0d7372446",
    "src/real/statistics.test.ts": "8f35952de720683eea55dee1a582f752301d49507c52cd34304f548f119f1854",
    "src/quick/image.ts": "aa8f70a8f67304438a298dfae0e8333ecbfbe2cb41d6e5065b5d25ebe9900a53",
    "src/quick/QuickApp.tsx": "6ffd1f8f577f5df67d6801e1f00182eaa7bbc9553614d1701760262bb003f837",
    "src/quick/analysis.test.ts": "da0ef88649ed0f42c9ffd77de471a7146f40b3c1a89168e1b9a1cf300fd64c59",
    "src/quick/image.test.ts": "44c0bf02ae175733d3d1964ca529e09ab05f9f0b47d8248fdf3414696444707d",
    "src/quick/results.ts": "ce3323d55fa6dc5134523c42149c966a94d1d9beb71a8b378ab4a09865edddc2",
    "src/quick/quick.css": "0a877f0d6bb4de86c7b012814d0426c327c2a9352d0396be5fe9dd99f1c8a069",
    "src/quick/analysis.ts": "7ec2d7c511923ffc17bcd6c6686765902a71a3b68fddff4f72c4a90cf1c4a517",
    "src/quick/results.test.ts": "f796ce94bbe63c700ea0ada0bc78afda2951961bb4dd4218d85b4ff3a6165e1b",
    "src/single/model.test.ts": "b7240b8a25d5181ee9ee717d96a9746384c25ff265786074a0cd3d951a5d7faf",
    "src/single/model.ts": "8bc1ea892c3c595f318d71c1651e18f6eb6163aab5513943bdfc813f2fc63fa4",
    "src/single/single.css": "06da8516859e5d722ab4b5b09a1c49fc329e9fb10ce537dd70d8e101facf7ddc",
    "src/single/SingleStripApp.tsx": "fde6b9f8c3d5754d306ee51e9dd8d646a261657d9a616f99ab5ea969a05f7f29",
    "src/vision/schema.ts": "407deb8db28e86c75dc4c2159bfe0718866e865330c4ff0ef004aca0d6e17d41",
    "src/vision/byok.test.ts": "57a05e2779aa755fb6f465239ccadaa63dab8303dbc2600975a09d0fa924afbc",
    "src/vision/byok-store.ts": "241fbd4ef7b861975a8721b1a81a113fac71a2a240f68b8ddeb169ca9ddbfcc7",
    "src/vision/VisionSettings.tsx": "61ea70940e8b67548d4144f91ca38435433c609a47c954e68624bbe8e1aca3e4",
    "src/vision/vision-settings.css": "c8921ff0fc93b5be1adfb85899c261788a8dbe348d7418720ca40b49b3eb191f",
    "src/vision/client.ts": "76d292dde22af4344fa22df2819c9c2ab741f6424c2c9354a611397aabd3fe7a",
    "src/vision/byok.ts": "3107e4af9b336f39d87b76cad12fdc24e17c763214824b782bd51d0e426c64ed"
  },
  "harness_sha256": "1dc94a8993f048f4419b5b9f4f0b2147faf139faf0ecc8b90f9da0a8bef5f536",
  "converted_input_sha256": {
    "CST-cst-4695-erk12-03_16.tif": "a08fcd1a1e007eb7cbc6c234ed82adfbd8aab8f9ec5a8a6351fdddf3ab41e16a",
    "Proteintech-ptg-60008-1-Ig-actb-01_16.tif": "a08fcd1a1e007eb7cbc6c234ed82adfbd8aab8f9ec5a8a6351fdddf3ab41e16a",
    "CST-cst-4970-beta-actin-01.tif": "38a0a5e1dd1402c78201062f01cb44fed4dbb37e72ce196c8a23bf8c369540e0",
    "CST-cst-4370-p-erk12-03.tif": "b91ef561fb25d73fe211b87c3faf37d256af9592d92c1c51c849906af1189eaf",
    "CST-cst-4060-p-akt-s473-03.tif": "44d5edbffb019f1ca92cd3a1ff75da20f5e9bc919841b6b0fc65056c7f804757",
    "CST-cst-4060-p-akt-s473-01.tif": "d345635a5f93f52d0da6979eb137db250c99316d42ff066c445bd0464b488de9",
    "CST-cst-4370-p-erk12-01.tif": "320020f4872e1048466926a5cd5171ec9bd5b1be521d3be26d97b9759d841baa",
    "CST-cst-4970-beta-actin-02.tif": "11510afe1564ae3794461dcfd70ba2d3f7de07455fd33bfaf8ec4b380d278d20",
    "CST-cst-4370-p-erk12-04.tif": "940592572525012da221c3033b6e320dba151d27974efffe7f14a17176ef2df5",
    "CST-cst-4695-erk12-01.tif": "c11a37c23ed58da08ca73156eb220aa1133f0b2ecba58331e46eb283f0fa9bf6"
  },
  "original_input_sha256": {
    "CST-cst-4695-erk12-03_16src.jpg": "74d30d677ff675510862cc087730259337138a26a8196bf5772a6ac00ea0a1e5",
    "Proteintech-ptg-60008-1-Ig-actb-01_16src.jpg": "809439d13be582e100c5636c1f2ea7e424afc947e17bb03b7cef88bf8002483a",
    "CST-cst-4695-erk12-01.jpg": "84fb6c008cc1e640b0100ad6f9232b9012417331a4de79d360e5fa227fc2d7a9",
    "CST-cst-4370-p-erk12-04.png": "e2b98903ec807eec5c976348d12f4a1f4ff535ca93066f8f4b164b855fab1051",
    "CST-cst-4370-p-erk12-03.jpg": "2de16bd3ef970ac86409e97a8d033325c2f48a09fceb7b9634236d7fdc1b23ca",
    "CST-cst-4060-p-akt-s473-03.jpg": "8ab6b0179be4bc4a2751becc6a46980960d3d51de35d11c85b9e298f27ac7399",
    "CST-cst-4970-beta-actin-01.png": "88dee8f588029e0a9877fb9274f6a2b4563d1777095037c751d11367aa9b0bdf",
    "CST-cst-4970-beta-actin-02.png": "2623872a6e9256a48624a011a3ceb5aead3dee2191d8528238652c2073866c60",
    "CST-cst-4060-p-akt-s473-01.jpg": "ad195ec546c793b4201e77850a1279c82a6696567212651427fe6e69508eb453",
    "CST-cst-4370-p-erk12-01.jpg": "94557c5d2fb4bcd803eb79a407f02ceec8bd4b55c7a422ab11ac06c21240e1c1"
  },
  "reference_sha256": "d984679ebce667a6fb30da9256a05b72cbdacca36d8ce1c4e466f0450b4ffdc3",
  "real_images": 4,
  "real_lanes": 21,
  "max_net_relative_difference": 0.0,
  "max_ratio_absolute_difference": 0.0,
  "finished_utc": "2026-10-18T05:56:09.217126+00:00"
}
```
