## Supplementary Material S1: verification records, scripts and figure source data for "WispLab: open-source browser workbenches for laboratory image and qPCR analysis with reference-based verification": truth_16.json

```
[
  {
    "file": "CST-cst-4695-erk12-03_16",
    "lanes": [
      {
        "lane": 1,
        "band": {
          "x": 40,
          "y": 150,
          "width": 44,
          "height": 32
        },
        "background": {
          "x": 40,
          "y": 200,
          "width": 44,
          "height": 24
        },
        "net": 17982968
      },
      {
        "lane": 2,
        "band": {
          "x": 110,
          "y": 150,
          "width": 44,
          "height": 32
        },
        "background": {
          "x": 110,
          "y": 200,
          "width": 44,
          "height": 24
        },
        "net": 23373638
      },
      {
        "lane": 3,
        "band": {
          "x": 180,
          "y": 150,
          "width": 44,
          "height": 32
        },
        "background": {
          "x": 180,
          "y": 200,
          "width": 44,
          "height": 24
        },
        "net": 28770321
      },
      {
        "lane": 4,
        "band": {
          "x": 250,
          "y": 150,
          "width": 44,
          "height": 32
        },
        "background": {
          "x": 250,
          "y": 200,
          "width": 44,
          "height": 24
        },
        "net": 34177661
      },
      {
        "lane": 5,
        "band": {
          "x": 320,
          "y": 150,
          "width": 44,
          "height": 32
        },
        "background": {
          "x": 320,
          "y": 200,
          "width": 44,
          "height": 24
        },
        "net": 39520293.333333336
      },
      {
        "lane": 6,
        "band": {
          "x": 390,
          "y": 150,
          "width": 44,
          "height": 32
        },
        "background": {
          "x": 390,
          "y": 200,
          "width": 44,
          "height": 24
        },
        "net": 44904175
      }
    ]
  },
  {
    "file": "Proteintech-ptg-60008-1-Ig-actb-01_16",
    "lanes": [
      {
        "lane": 1,
        "band": {
          "x": 40,
          "y": 150,
          "width": 44,
          "height": 32
        },
        "background": {
          "x": 40,
          "y": 200,
          "width": 44,
          "height": 24
        },
        "net": 17982968
      },
      {
        "lane": 2,
        "band": {
          "x": 110,
          "y": 150,
          "width": 44,
          "height": 32
        },
        "background": {
          "x": 110,
          "y": 200,
          "width": 44,
          "height": 24
        },
        "net": 23373638
      },
      {
        "lane": 3,
        "band": {
          "x": 180,
          "y": 150,
          "width": 44,
          "height": 32
        },
        "background": {
          "x": 180,
          "y": 200,
          "width": 44,
          "height": 24
        },
        "net": 28770321
      },
      {
        "lane": 4,
        "band": {
          "x": 250,
          "y": 150,
          "width": 44,
          "height": 32
        },
        "background": {
          "x": 250,
          "y": 200,
          "width": 44,
          "height": 24
        },
        "net": 34177661
      },
      {
        "lane": 5,
        "band": {
          "x": 320,
          "y": 150,
          "width": 44,
          "height": 32
        },
        "background": {
          "x": 320,
          "y": 200,
          "width": 44,
          "height": 24
        },
        "net": 39520293.333333336
      },
      {
        "lane": 6,
        "band": {
          "x": 390,
          "y": 150,
          "width": 44,
          "height": 32
        },
        "background": {
          "x": 390,
          "y": 200,
          "width": 44,
          "height": 24
        },
        "net": 44904175
      }
    ]
  }
]
```
